# The evolution of the phenylpropanoid pathway entailed pronounced radiations and divergences of enzyme families

**DOI:** 10.1101/2021.05.27.445924

**Authors:** Sophie de Vries, Janine MR Fürst-Jansen, Iker Irisarri, Amra Dhabalia Ashok, Till Ischebeck, Kirstin Feussner, Ilka N Abreu, Maike Petersen, Ivo Feussner, Jan de Vries

## Abstract

Land plants constantly respond to fluctuations in their environment. Part of their response is the production of a diverse repertoire of specialized metabolites. One of the foremost sources for metabolites relevant to environmental responses is the phenylpropanoid pathway, which was long thought to be a land plant-specific adaptation shaped by selective forces in the terrestrial habitat. Recent data have however revealed that streptophyte algae, the algal relatives of land plants, have candidates for the genetic toolkit for phenylpropanoid biosynthesis and produce phenylpropanoid-derived metabolites. Using phylogenetic and sequence analyses, we here show that the enzyme families that orchestrate pivotal steps in phenylpropanoid biosynthesis have independently undergone pronounced radiations and divergence in multiple lineages of major groups of land plants; sister to many of these radiated gene families are streptophyte algal candidates for these enzymes. These radiations suggest a high evolutionary versatility in the enzyme families involved in the phenylpropanoid-derived metabolism across embryophytes. We suggest that this versatility likely translates into functional divergence and may explain the key to one of the defining traits of embryophytes: a rich specialized metabolism.

## Supplemental Dataset S1 for "The evolution of the phenylpropanoid pathway entailed pronounced radiations and divergences of enzyme families"

```
>Pabies_MA_73113g0010
AQVAALAR---R-----------------PD---VKVVLDELNSKD--------------GVDASSDWV-MNNINK-GTDTY--GVTTGFGATSHRRT---NQAVELQKELIRFLNAGVMGKG-----------------------------DS-----NCLSVSSTRAAMLVRTNTLMQGF--SGIRWEILEAMQKLLDSHVTPKLPLRGTITA-SGDLVPLSYIAGL-LTARSNSVA-IGVNG-N--------EMGPKEALIL---------------------AGIDK-PF-ELNPKEGLALVNGTAVGAAVACTVCYDANVLAVFAEI--------------------------------GQMEAGAVMEWLLDG----S-SY------------------SYLK-------L-V---------ETD--PLKKP--------------------KQDR----YALRTSPQWLGP--------------QIEVIRMATHAIAREI-NSVNDNPLIDV--V---------RDR-------------------------------------------------------------------------ALHGGNFQGTS-------IGVSMDNIRLALAAIAKLIFAQFSELVNEY-YNNGLP-SNLSGGA-------DPSLDYGLKGAEIAMASYTSEIMFLANPVTNHVQS-AEQ-HNQDVNSLGLMSARKTAEAVDILKLMVSTYLIALCQAVDLR
>Cbraunii_g66119_t1_cropped
EKVRQIIE---S------------------N---ATLAL-SEQAKQ--------------NIAGCRAYLDRKMASQ-KEPVY--GINTGFGSLCNVII-PDNEIEQLQTNLVMSHACGM----------------------------------G-----DEVPVEIVRLMLLLKVQALCYGK--SAVQLVTVERLVDLYNHRIYPIVYQQGSLGA-SGDLAPLAHLSLP-LLGMGEVNY----QG-S--------KYETAVVLRQ---------------------LGLA--PI-ALKSKEGLALLNGTQFMNAYGIWCALKAERLNMLADLAGAISLDAFDG---RIEPFKDNIH-TI-RPHKGQLQTAQGIRKILEG----S-EIA----------------RQH----------------------------KTQ--------------------VQDP----YSFRCIPQVHGA--------------TKDTTRYVTSVFETEM-NAVTDNPTVFP--E---------DDE-------------------------------------------------------------------------IISGGNFHGQP-------LALALDFLAIAIAELGNISERRTYQLISGV-R--QLP-AFLVAK---------PGLNSGFMIPQYTAASIVSQNKQLCTPASIDSIV-SSN-GQEDHVSMGANAATKCYKVMENVENILAIELLNATQALHFR
>Pp3c21_7670V3.1.p
PQVAAIAR---R-----------------PD---VHVVLDAANAKS--------------RVDESSNWV-LDRIMG-GGDIY--GVTTGFGATSHRRT---QQGVELQRELIRFLNAGVLS-------------------------------KG-----NSLPSETARAAMLVRTNTLMQGY--SGIRWEILQAMEKLLNAHVTPKLPLRGTITA-SGDLVPLSYIAGL-LTGRPNSKA-VTEDG-R--------EVSALEALRI---------------------AGVEK-PF-ELAPKEGLALVNGTAVGSALASTVCYDANIMVLLAEVLSALFCE-------------------L-KHHPGQMEAAAVMEWVLDG----S-SFM----------------KAAAK-------F-N---------ETD--PLRKP--------------------KQDR----YALRTSPQWLGP--------------QVEVIRNATHAIEREI-NSVNDNPIIDA--A---------RGI-------------------------------------------------------------------------ALHGGNFQGTP-------IGVSMDNTRLALAAIAKLMFAQFSELVNDY-YNNGLP-SNLSGGP-------NPSLDYGMKGAEIAMASYLSEINYLANPVTTHVQS-AEQ-HNQDVNSLGLVSARKTEEAMEILKLMSATFLVGLCQAVDLR
>Mapoly0132s0049.1.p
AQVSAVAR---N-----------------PQ---VTVVLDAATAKE--------------RVDASNNWV-AHNMTK-GTDTY--GVTTGFGATSHRRT---DKGADLQKELIRFLNAGVLAD------------------------------EA-----SVLPVATTRAAMLVRTNTLMQGF--SGIRWEILQTLQKLLNKHITPRLPLRGTITA-SGDLVPLSYIAGL-ITGRPNSRA-VTEDG-R--------LLTAAEALKQ---------------------VGLLK-PF-ELQPKEGLAIVNGTAVGAAQAAMACYDANVLALFAEVASALFCEAMQG---KPEFTDHLTH-RL-KHHPGQIEAAAVMEFVLDG----S-AYM----------------KAAAQ-------L-H---------ATD--PLKKP--------------------KQDR----YALRTSPQWLGP--------------QIEVIRAATHAVAREI-NSVNDNPLIDV--A---------RDK-------------------------------------------------------------------------ALHGGNFQGTP-------IGVSMDNLRLALAAIGKLMFAQMSELVNDF-YNGGLP-SNLTGGP-------NPSLDYGFKGAEIAMASYCSELLYLANPVTTHVQS-AEQ-HNQDVNSLGLISARKTAEAVEILKLMASTFVVALCQAVDLR
>Pp3c1_18830V3.1.p
AHVAAVAR---R-----------------PE---LQVRLDAATAKK--------------LVDQSSDWV-LNKIMR-GSDIY--GVTTGFGATSHRRT---QQGVELQRELIRFLNAGVVN-------------------------------SG-----NTLPVATTRAAMLVRTNTLLQGF--SGIRWEILEAMEKLLNSQVTPKLPLRGTITA-SGDLVPLSYIAGL-LTARPNSEA-VTEDG-S--------TVSAVEALRM---------------------AGIDK-PF-ELQPKEGLAMVNGTAVGSALASTTCFDANILAVMAEVLSALFCEVMQG---KPEFADPLTH-KL-KHHPGQMEAAAIMEYLLDG----S-SYM----------------KAAAK-------L-H---------ETD--PLKKP--------------------KQDR----YALRTSPQWLGP--------------QVEAIRNATHSIQREI-NSVNDNPLIDA--A---------GDR-------------------------------------------------------------------------ALHGGNFQGTP-------IGVSMDNMRLAVAAIGKLMFAQFSELVNDF-YNNGLP-SNLSGGP-------NPSLDYGMKGAEIAMASYLSELNYLANPVTTHVQS-AEQ-HNQDVNSLGLVSARKTEEAIEILKLMTSTFLVGLCQAIDLR
>Pp3c1_18940V3.1.p
AHVAAVAR---R-----------------PE---LQVRLDAAIAKK--------------LVDQSSDWV-LNKIMR-GSDIY--GVTTGFGATSHRRT---QQGVELQRELIRFLNAGVVN-------------------------------SG-----NTLPVATTRAAMLVRTNTLLQGF--SGIRWEILEAMEKLLNSQVTPKLPLRGTITA-SGDLVPLSYIAGL-LTARPNSEA-VTEDG-S--------TVSAVEALQM---------------------AGIDK-PF-ELQPKEGLAMVNGTAVGSALASTTCFDANILAVMAEVLSALFCEVMQG---KPEFADPLTH-KL-KHHPGQMEAAAIMEYLLDG----S-SYM----------------KAAAK-------L-H---------ETD--PLKKP--------------------KQDR----YALRTSPQWLGP--------------QVEAIRNATHSIQREI-NSVNDNPLIDA--A---------GDR-------------------------------------------------------------------------ALHGGNFQGTP-------IGVSMDNMRLAVAAIGKLMFAQFSELVNDF-YNNGLP-SNLSGGP-------NPSLDYGMKGAEIAMASYLSELNYLANPVTTHVQS-AEQ-HNQDVNSLGLVSARKTEEAIEILKLMTSTFLVGLCQAIDLR
>Bradi3g47120.1.p
AKVAAVAA-------A-------------GE---AQVQL-DESARE--------------RVKASSDWV-MDSMAN-GVDSY--GVTTGFGATSHRRT---KEGGALQRELIRFLNAGAFGTG----S------------------------DG-----HVLPAGATRAAMLVRINTLLQGY--SGIRFEILEAIAKLLNANVTPCLPLRGTITA-SGDLVPLSYIAGL-VTGRENSVA-VAPDG-S--------KVNAAEAFKI---------------------AGIHGGFF-ELQPKEGLAMVNGTAVGSGLASTVLFDANVLAVMAEVISAVFCEVMNG---KPEFTDHLTH-KL-KHHPGQIEAAAIMEHILEG----S-SYM----------------KLAKK-------L-G---------DLD--PLMKP--------------------KQDR----YALRTSPQWLGP--------------QIEVIRAATKSIEREI-NSVNDNPLIDV--S---------RGK-------------------------------------------------------------------------AIHGGNFQGTP-------IGVSMDNTRLALAAIGKLMFAQFSELVNDF-YNNGLP-SNLSGGR-------NPSLDYGFKGAEIAMASYCSELQFLGNPVTNHVQS-AEQ-HNQDVNSLGLISARKTAEAIEILKLMTSTFLVALCQAIDLR
>Gnetum_montanum_TnS000776579t01
AQVAAVAR---R---GA------------QS---VAVRLDAATAKA--------------RVDESSHWM-QQKMIK-GIDIY--GVTTGFGATSYRRT---NDGGALQRELIRHLNAGVLSH------------------------------GD-----CELPQETTRAAMLVRTNTLMQGF--SGIRWDILSAVERLLNAGIAPVLPLRGSITA-SGDLVPLSYIAGL-LTGRPNSRC-RTADG-A--------ELSSAEALKR---------------------IGLDR-PF-ELQPKEGLAIVNGTSVGAALGALVCFDANLLALLAEVTSALFCEVMNG---KPEFADPLTH-RL-KHHPGQIEAAAIMEYVLDG----S-SYM----------------KAAAR-------L-H---------ETN--PLQKP--------------------KQDR----YALRTSPQWLGP--------------QIEVIRAATAMIEREI-NSVNDNPIIDV--A---------RDK-------------------------------------------------------------------------ALHGGNFQGTP-------IGVAMDNLRLALAGIGKLMFAQLSELVNHY-YNGGLP-SNLSGGP-------NPSLDYGFKGAEIAMASYMSELEFLANPVTNHVQS-AEQ-HNQDVNSLGLVSARKSAEAVDILRLMSATYLSALCQAVDLR
>Azfi_s0225.g058959
----------------------------------------------------------------SSNWV-LNHVPT--TQEYPNGITTGFNARSKLHT---HHSL----ELIRFLNAGILSNK----N-SPA-------------------LNP-----NALAPEVSRAAMLVRTNTLLKGF--SGIRWPLLESMRKLINAGICVKLPSRGTITASSGDMLPLSYIAGL-LTGRPNSRA-LDQTG-S--------EMSAQEALRL---------------------IGIER-PF-DLLPEEATAIVSGTSVGSALASIVCYDANVLSLLAVVLSALFCEVMLG---EPEFADPFVH-SL-NHHPGQIEAASIMEWILEG----S-SYM----------------KASIK-------C-G---------SSQ----SKPT------H-----------HTQDR----CALRTSPQWLGP--------------QIEVIRFATQLIEREI-NSVTDDAIVDV--T---------RNK-------------------------------------------------------------------------ALHGGNSQGTT-------IGVAMDHVRLALASIGKLMFAQFSELVNDF-CSNGLT-SNLSAGP-------NPSLDYGFKGAEIAMASYTSELQFLANPVTNHVQS-AEQ-HNQDVNSLGLISARKTAEAIEVLKMMASTYMLALCQAVDLR
>Bradi3g49250.2.p
GQVAAVAQAK-D---A-------------AG---VSVEL-DEEARP--------------RVKASSEWI-LSCLAA-GGDIY--GVTTGFGGTSHRRT---KDGPALQVELLRHLNAGIFGTG----S------------------------DG-----HSLPAEVTRAAMLVRINTLLQGY--SGIRFEILEAITKLLNTGVSPCLPLRGTITA-SGDLVPLSYIAGL-ITGRPNAQA-TTADG-R--------KVDAAEAFKV---------------------AGIEGGFF-TLNPKEGLAIVNGTSVGSALAATVLFDCNVLAVLSEVLSAVFCEVMNG---KPEFTDHLTH-KL-KHHPGSIEAAAIMEHILAG----S-SFM----------------SHAKK-------V-N---------EID--PQLKP--------------------KQDR----YALRTSPQWLGP--------------QIEVIRSATKSIEREV-NSVNDNPVIDV--H---------RGK-------------------------------------------------------------------------ALHGGNFQGTP-------IGVSMDNTRLAIANIGKLMFAQFSELVNEF-YNNGLT-SNLAGSR-------NPSLDYGFKGTEIAMASYCSELQYLANPVTNHVQS-AEQ-HNQDVNSLGLVSARKTAEAVDILKLMSSTYMVALCQAVDLR
>Mapoly0142s0036.1.p
EQVTCVSR---N-----------------LH---VKVSI----------------L----GIDCGAQGE-EELQGE-G------RATNGTSAVEPLQTCNQASSATETAESIRFLTAGVASCR------------------------------G-LRTIAPLDPSITRAALAVRTNTLLNGYGRHEVRWEILHAFLKLLNQRITPQLPTRGCISASGGDLLQLSYLARL-LKGQPNVKL-LTESG-E--------EIEALEALRS---------------------IGLSQ-PL-NLQPKEEIAIVNGTSVSSALAATICYDVNVLALLATLASVLFCEIIQWDGFEPQFPEDLTT-SV-TMHPRQLETVDFMEFVLRR----P-SLSQLRNCAFCHSSTSGWLRSSSSMDSSSDWELH--------GRES--NGETPTPSPLPSHDTLLKGVESVKVDLDR--APDLFRCCANWLGE--------------QVEGIQAATEAVQMEI-NSV-----------------------------------------------------------------------------------------------------NFQGAF-------IGPMMEILRSAIYALGKLMNYQLIELARYV-EKCNLP-GEAV------------------HGAKIVMGSYACELSYMAHPLGKQSQI-SDMDPDNAYQSLGFLSGCKTAEAVTTLQLMCATSLVALCQVYDLQ
>Pabies_MA_15852g0010
AEVTAVTR---R-----------------AE---VKVELDEVSAKQ--------------RVERSYQWV-ANNIAK-GTDTY--GVTTGFGATSHRRT---DKAAELQKELIRFLNAGVVGK------------------------------ER-----LCLPAEYTKAAMLVRTNTLMQGY--SGIRWEILDAMRKLMDCNITPKLPLRGTIEA----LVPLSYIAGL-LTARPNSKA-LAPDG-H--------VLDAMDALRK---------------------AGIPE-PF-KLQPKEGLALVNGTGVGSAVAASVCFDANVLVVLAEILSAFFCEVMQG---KPEFVDPLTH-QL-KHHPGQIEAAAVMEYLLDG----S-DYV----------------KEAAR-------L-H---------ERD--PLSKP--------------------KQDR----YALRTSPQWLGP--------------QIEVIRAATHSIEREI-NSVNDNPLIDL--S---------RDM-------------------------------------------------------------------------ALHGGNFQGTP-------IGVSMDNMRISLAAIGKLIFAQFSELVCDY-YNNGLP-SNLSGGP-------NPSLDYGFKGAEIAMAAYTSELQYLANPVTTHVQS-TDQ-HNQDVNSLGLISARKTAEAVEILKLMFATYLVGLCQAVDLR
>WP_015119117.1
EEVVSVAR---Y---R-------------AR---VKLTE-NLEKLA--------------NVQASCDFI-RDAVES-GEPIY--GVTTGFGGMANVVI-SPESATLLQNNLMCYHKVGA----------------------------------G-----NKLPLADVRAAMLLRANSHVAGA--SGIRLELIKRMLIFLNAGVTPHVPEFGSIGA-SGDLTPLAYISGA-LIGLNSSYI-VDFDG-E--------EMDAPTALQK---------------------LGLE--PL-QLLPKEGLAMMNGTSVMTGIAANCVQDTRILLALSVATHALTIQGLEG---TNQSFHEYIH-KL-KPHSGQIWAASQMLELLAG----S-GLI----------------RDELD-------G-S----------HD-YRGKNP--------------------IQDR----YSLRCLPQYMGP--------------IVDGIEDIAKQVEIEI-NSVTDNPLIDV--E---------NQA-------------------------------------------------------------------------SYHGGNFLGQY-------IGVGMDRLRYHIGMLAKHLDVQIAYLVAPE-FNNGLS-PSLVGNQ-------QRTVNMGLKGLQITGNSIMPLLTFYGNSIADRFPTHAEQ-YNQNINSQGFASANLARTSVEIFQQYIALALMFGVQSVDLR
>WP_015191510.1
KKVAQVAR---Y---G-------------AK---ALLTT-KEEVLQ--------------KVNSSCEWV-AQAVAS-GEPIY--GVTSGFGGMANVVI-TPDLAKELQNNLMRYHKVGA----------------------------------G-----QKLSLADVRAGMLLRANSHLHGA--SGIRLELIQRIETFLNAGVTPHVCEFGSIGA-SGDLTPLAYITGA-LVGLNDYYT-VDFNG-E--------EMTAPEALKL---------------------LGLE--PL-ELLPKEGLAMMNGTAVMTGIAANCVYDAQNLLALSLGAHALALQGLNG---TNQSFHPFIH-QC-KPHPGQIWSAQQMLELLAG----S-ALI----------------RDELD-------G-S----------HD-YRGEQP--------------------IQDR----YSLRCLPQYTGP--------------IADGISEIAKQIEIEI-NSVTDNPLIDV--A---------GNA-------------------------------------------------------------------------SYHGGNFLGQY-------IGTSMDRLRYYLGLLAKHLDVQIALLTMPE-FNNGLP-ASLVGNS-------DRPVNMGLKGLQITGNSIMPLLTFYGNSLTDRFPTHAEQ-FNQNINSQGFGSANLTRRSIEIFQQYIAIALMFGVQSVDLR
>XP_018071382.1
ATLVAVAR---C---D-------------AI---ASLDNLPRHIRA--------------SIDDSVKFL-MESLAN-GHSVY--GVTTGFGGSANTTT---SSTNALQVALLQMQLCAVLPLS----D-SSASS------SHHGTTSDWNAIAK-----LSMPEEWVRAAMVIRCNSVLRGH--SAVRLEVIQAIVNLLEHNLVPLVPLRGSISA-SGDLCPLSYIAGV-LEGNPDVKV-WSGPK-ES-----RRLIPSNEALQQ---------------------AGMS--SV-NFGPKEILGLINGTAFSAGVATLAQHQADILAILAQILTAMGVEAMLG---ALDSFDPFIA-AI-RPHRGQIEVARNINAFLDG----S-DFV----------------RTSKH-------H-G--------------CGDGL--------------------RQDR----YALRTSSQWLGP--------------AFEDMSLAREQIEVEL-NSTTDNPLVNV--A---------EKH-------------------------------------------------------------------------CHHGGNFQASS-------VASSTEKTRMGLEKIGKMLFAQSAELLDNR-LAYNLP-PNLAAD--------EPSLSYTLKGVDINMAAYYSELAFLANPVSNHVQS-AEM-SNQALNSLALISARYTHMAIDIVSLMSSAYLYSLCQALDLR
>XP_024743577.1
ATVVAVAK---Y---G-------------CT---PHLDL-NDDIVR--------------AMNESVDML-SNYLAK-GYFVY--GVNTGYGGSADTRT---NNHAALQLSLMQHTQSAITTSG----D-KGD------------PSSILQDIGS-----HSMPHSWAKASMLVRENQTMRGH--SAVRVEVVQTLNDLISNDMVPLVPLRGSISA-SGDLMPLSFIAGA-LQGCPDIFI-RRKQG-QG-----YELLPADQSLEK---------------------AGIT--PI-ILGPKEGLGLINGTAPSAAVASLALYETHQLAVLSQYLTILASEVLGG---NLEWLHPFIA-DI-RPHIGQKEAAANMRTFVAG----S-KLV----------------SGIYT-------T-E---------KDR--FKVGL--------------------CQDR----YATRTSQQWIGP--------------QLEDLMLAHQQVTVEL-NSTTDNPLVDV--S---------ASD-------------------------------------------------------------------------VHSGGNFQAAS-------ITSAMEKTRLSLQMLGKMVFAQCTEMINPA-LNNGLP-ANLAAD--------DPSLSFTMKGIDANMAAYMSELAYIANPVSSHVQS-AEQ-HNQAVNSLALISARYTMAAVDLVSLMSACIIYVGCQGLDLR
>XP_032788954.1
KQLVLLSK---G------------------N---TKIRL-RKIAED--------------RVTAGRQLV-EAILKD-NKVAY--GITTGFGKFARTVI-SADKLEELQENLIRSHSAGV----------------------------------G-----QPLSVERVRMLMALRINTLAKGY--SGISLKTLNQVISAFNSSCLPWIPEQGTVGA-SGDLAPLSHLALG-MLGEGKMWS----RR-TG-------WADAKYCLES---------------------NGLE--PI-KLGAKEGLALINGTQLITALGAEAVDRCESIAKQADVVAALSLEVLKG---TSRAFDSDIH-QL-RPHPGQINVARRLRSLLHSQAYPS-AIA----------------ESHR--------------------------FCNR--------------------VQDA----YTLRCCPQVHGI--------------VHDTIEFVHKIIKTEM-NSATDNPIVLP--E---------RGE-------------------------------------------------------------------------IISAGNFHGEY-------PAKALDYLAIGVHELASMSERRIERLVNPV-LS-ELP-AFLVRE---------GGLNSGFMIAHCTAASLVSENKVLCHPSSVDSLS-TSA-GTEDHVSMGGFAARKALQVVANVEHVIAIELLAACQAIEFL
>XP_032788957.1
KQLVLLSK---G------------------N---TKIRL-RKIAED--------------RVTAGRQLV-EAILKD-NKVAY--GITTGFGKFARTVI-SADKLEELQENLIRSHSAGV----------------------------------G-----QPLSVERVRMLMALRINTLAKGY--SGISLKTLNQVISAFNSSCLPWIPEQGTVGA-SGDLAPLSHLALG-MLGEGKMWS----RR-TG-------WADAKYCLES---------------------NGLE--PI-KLGAKEGLALINGTQLITALGAEAVDRCESIAKQADVVAALSLEVLKG---TSRAFDSDIH-QL-RPHPGQINVARRLRSLLHSQAYPS-AIA----------------ESHR--------------------------FCNR--------------------VQDA----YTLRCCPQVHGI--------------VHDTIEFVHKIIKTEM-NSATDNPIVLP--E---------RGE-------------------------------------------------------------------------IISAGNFHGEY-------PAKALDYLAIGVHELASMSERRIERLVNPV-LS-ELP-AFLVRE---------GGLNSGFMIAHCTAASLVSENKVLCHPSSVDSLS-TSA-GTEDHVSMGGFAARKALQVVANVEHVIAIELLAACQAIEFL
>kfl00104_0290_v1.1
QDIIDVSL---L---G-------------RH---VPL---SHDVDD--------------HVAAAHQLI-LDRLKA-GQPMY--GVNTNFGGLATKQL-TANEASALQENLIWGLKSGA----------------------------------G-----RKLPPYLVRAAMLIRANALARGA--SGARRILIERLLAFLNEGVTPVVHELGSIGA-SGDLIPLAEIVGC-VIGLSKAYRVVDQNG-R--------ELDALAALAE---------------------MGLE--PL-RLERKEGLALVNGTSMMNGIACHVITDARKLLRLSLYLHAFYIQALEG---SPEPFSAFLH-QC-KPHPGQVEAARLMRELLKG----G-KVL----------------PNAEQ-------M-L-------------ESDKAL--------------------IQDR----YSIRCLPQYMGP--------------ILDAFALIEKQVEMEA-NCVDDNPLVDV--S---------AGM-------------------------------------------------------------------------VLNGGNFLGQY-------IGTGMDLLRYHVALLTKHLDTQIAMLVTPS-MNNGLP-ASLVGTRA-----DDTGIKLGLKALQIFANSVLPRLMHLASPITHLFPTHAEE-YNQNINSQG--------------------------------
>Azfi_s0163.g054246
GQVTAITQ---R-----------------PS---VAVELDEAEAKS--------------RVDESSNWV-LNNILK-GTDTY--GVTTGFGATSHRRT---SQATDLQKELIRFLNAGVIARP----S------------------------DG-----CTLPIKYARAAMLVRTNTLMQGY--SGIRWAILDAMRKLMCANVIPKIPLRGTITA-SGDLVPLSYIAGL-ITARPNSVA-VAPDG-R--------ELKAIEALKL---------------------AGVEE-PF-EIQPKEGLALVNGTSVGAAVASHVCFDSNVVVLLAEVLSALFCEVMQG---KPEFTDPLTH-QL-KHHPGQIEAAAVMEFLLEG----S-SYM----------------KAAAK-------L-H---------END--PLSKP--------------------KQDR----YALRTSPQWLGP--------------QVEVIRAATHSIEREI-NSVNDNPLIDV--S---------RDM-------------------------------------------------------------------------ALHGGNFQGTP-------IGVSMDNIRIALAAIGKLMFAQFSELVCDY-YNSGLP-SNLSGGP-------NPSLDYGMKGAEIAMAAYCSELQYLANPVTTHVQS-AEQ-HNQDVNSLGLISARKSAEAIEILKLMSSTYLIALCQAVDLR
>Azfi_s0205.g057722
GQVTAITQ---R-----------------PS---VAVELDEAEAKS--------------RVDESSNWV-LNNILK-GTDTY--GVTTGFGATSHRRT---SQATDLQKELIRFLNAGVIARP----S------------------------DG-----CTLPIKYARAAMLVRTNTLMQGY--SGIRWAILDAMRKLMCANVIPKIPLRGTITA-SGDLVPLSYIAGL-ITARPNSVA-VAPDG-R--------ELKAIEALKL---------------------AGVEE-PF-EIQPKEGLALVNGTSVGAAVASHVCFDSNVVVLLAEVLSALFCEVMQG---KPEFTDPLTH-QL-KHHPGQIEAAAVMEFLLEG----S-SYM----------------KAAAK-------L-H---------END--PLSKP--------------------KQDR----YALRTSPQWLGP--------------QVEVIRAATHSIEREI-NSVNDNPLIDV--S---------RDM-------------------------------------------------------------------------ALHGGNFQGTP-------IGVSMDNIRIALAAIGKLMFAQFSELVCDY-YNSGLP-SNLSGGP-------NPSLDYGMKGAEIAMAAYCSELQYLANPVTTHVQS-AEQ-HNQDVNSLGLISARKSAEAIEILKLMSSTYLIALCQAVDLR
>Sacu_v1.1_s0017.g007129
GQVTAVTQ---R-----------------PA---VKVELDEAEAKP--------------RVDLSSDWV-LNNIVK-GTDTY--GVTTGFGATSHRRT---NQALDLQRELIRFLNAGVIT-------------------------------DG-----TFLPTKYAKAAMLVRTNTLMQGY--SGIRWNILEAMQKLMCSNIIPKLPLRGTITA-SGDLVPLSYIAGL-LTARPNSRA-AGPDG-A--------EIPAAEALRL---------------------AGVDT-PF-VLQPKEGLALVNGTSVGAAVAANACFDANVLVVLAEVLSALFCEVMQG---KPEFADPLTH-QL-KHHPGQIEAAAVMEFLLEG----S-SYM----------------QEAAR-------K-Q---------EAD--PLSKP--------------------KQDR----YALRTSPQWLGP--------------QVEVIRSSTHAIEREI-NSVNDNPLIDV--S---------RDL-------------------------------------------------------------------------ALHGGNFQGTP-------IGVAMDNVRIALAAVGKLMFAQFSELVCDY-YNGGLP-SNLSGGP-------NPSLDYGMKGAEIAMAAYCSELQYLANPVTTHVQS-AEQ-HNQDVNSLGLISARKTAEACEILKLMSASYMAALCQAVDLR
>Sacu_v1.1_s0067.g016271
GEVAAVTR---R-----------------PS---VAVSLDRETAKE--------------RVDESAAWV-QNNILK-GTDTY--GVTTGFGATSHRRT---NQAVDLQKELIRFLNAGVLLDDDATGG------------------------AN-----TCLPLKYARAAMLVRTNTLLQGY--SGIRWDILDALRRLISANVVPLLPLRGTITA-SGDLVPLSYLAGL-LTARPNSVA-VCADG-R--------RLPAAAALAA---------------------AGVESGPF-ELQPKEGLALVNGTSVGAAVASDVCFDSNVLVLLSEVLSALFCEVMQG---KPEFADPLTH-QL-KHHPGQIEAAAVMEFLLDG----S-SYV----------------KAAAA-------T-A---------AADSAALTKP--------------------KQDR----YALRTAPQWLGP--------------QAEVIRSATHSIEREI-NSVNDNPLIDV--S---------RDL-------------------------------------------------------------------------ALHGGNFQGTP-------IGVSMDNLRLAIAAVGKLLFAQFSELVCDY-YNGGLP-SNLSGGP-------NPSLDYGMKGAEIAMAAYCSELQYLANPVTTHVQS-AEQ-HNQDVNSLGLISARKSAEAVQILQLMSATYMVALCQAVDLR
>Azfi_s0063.g035292
GQVAAITQ---R-----------------AS---VSVELDEIEAKP--------------RVDESSDWV-LDNIRK-GIDIN--GITTGFGAASHRRT---NQALDLQRELIRFLNAGVLGRD----G------------------------DG-----CFLPPKYTKAAMLVRTNTLMQGY--SGIRWDILDAMKKIMCANVVPKLPLRGTITA-SGDLLPLAYIAGL-ITARPNSWA-FGPDG-K--------EIPALEALKL---------------------AGVEE-PF-VLQPKEGLALVNGTSVGAAVAANACFDANVLVLLSEILSALFCEVMQG---KPEFTDPLTH-QL-KHHPGQIEAAAVMEFLLEG----S-AYM----------------KAAAK-------L-H---------ETD--PLLKP--------------------KQDR----YALRTSPQWLGP--------------QLEVIRASTHAIEREI-NSVNDNPLIDV--S---------RDM-------------------------------------------------------------------------ALHGGNFQGTP-------IGVSMDNMRIALAAIGKLMFAQFAELVCDY-YNSGLP-SNLSGGP-------NPSLDYGFKGAEIAMAAYCSELQYLANPVTTHVQS-AEQ-HNQDVNSLGLIAARKTAEAIEILKLMSSTYLAALCQAVDLR
>Azfi_s0063.g035303
GQVTAITQ---R-----------------AS---VSVELDETEAKP--------------RVDQSSDWV-LNNILK-GTDTY--GVTTGFGATSHRRT---NQALDLQRELIRFLNAGVLGRD----G------------------------DG-----CFLPPKYAKAAMLVRTNTLMQGY--SGIRWDILDAMKKIMCANVVPKLPLRGTITA-SGDLVPLSYIAGL-ITARPNSRA-FGPDG-K--------EIPALEALKL---------------------AGVEE-PF-VLQPKEGLALVNGTSVGAAVAANACFDANVLVLLSEILSALFCEVMQG---KPEFTDPLTH-QL-KHHPGQIEAAAVMEFLLEG----S-AYM----------------KAAAK-------L-H---------ETD--PLSKP--------------------KQDR----YALRTSPQWLGP--------------QLEVIRASTHAIEREI-NSVNDNPLIDV--S---------RDM-------------------------------------------------------------------------ALHGGNFQGTP-------IGVSMDNMRIALAAIGKLMFAQFAELVCDY-YNSGLP-SNLSGGP-------NPSLDYGFKGAEIAMAAYCSELQYLANPVTTHVQS-AEQ-HNQDVNSLGLIAARKTAEAIEILKLMSSTYLAALCQAVDLR
>Amborella_trichpoda_v1.0_scaffold00024.177
AQVTAITR---R-----------------AH---VSVDLDEHTARA--------------RVAESANWV-RENIAR-GTDTY--GVTTGFGATSHRRT---TKTSELQTELIRFLNAGVIGK-------------------------------------EHLPVTYARAAMAVRTNTLMQGY--SGIRWEILEAMAKLISLNLIPKIPLRGTITA-S-------------------------EGG-E--------EIAALEALRR---------------------AGIEN-PF-ELQAKEGLALVNGTAVGAAVASSVCFDANLLALLAEVLSALFCEVMQG---KPEFTDPLTH-QL-KHHPGQIEAAAVMEFLLDQ----S-DYM----------------NEAKI-------K-H---------EKD--PLSKP--------------------KQDR----YALRTSPQWLGP--------------QIEVIRMATHSIEREI-NSVNDNPLIDV--A---------RDM-------------------------------------------------------------------------ALHGGNFQGTP-------IGVSMDNLRIAIAAIGKLMFAQFSELVCDY-YNNGLP-SNLSGGP-------NPSLDYGMKGAEIAMAAYTSELQYLANPVTTHVQS-AEQ-HNQDVNSLGLISARKSAEAIEILKLMSATFLVALCQAVDLR
>Amborella_trichpoda_v1.0_scaffold00024.178
AQVTAITR---R-----------------AN---ISVHLDEPTARA--------------RVAESSNWV-RENIAR-GTHIN--GVTSGFGATSHSRT---NKTTELQAELIRFLNVGVMGK-------------------------------------EHLSVTYARAAMAVRTNTLMQGY--SGIRWEILEAMAKLTSLNLIPKIPLRGTITA-SGDLVPLSYIAGL-LTNRPNSRV-LTEGG-E--------EIAALEALRR---------------------AGIEN-PF-DLQAKEGLALVNGTAVGAAVASSVCFDANLLALLAEVLSALFCEVMQG---KPEFTDPLTH-QL-KHHPGQIEAAAVMEFLLDQ----S-DYM----------------NEAKI-------K-H---------KKD--PLSKP--------------------KQDR----YALRTSPQWLGP--------------QIEVIRMATHSIEREI-NSVNDNPLIDV--A---------RDM-------------------------------------------------------------------------ALHGGNFQGTP-------IGVSMDNLRIAIAAIGKLMFAQFSELVCDY-YNNGLP-SHLSGGP-------NPSLDYGMKGAEIAMAAYTSELQYLANPVTTHVQS-AEQ-HNQDVNSLGLISARKSAEAIEILKLMSATFLVALCQAVDLR
>Amborella_trichpoda_v1.0_scaffold00024.181
AQVTAITR---Q-----------------TG---VSVNLDEHTARA--------------RVARSADWV-RENIAR-GTDTY--GVTTGFGATSHRRT---SKTTDLQTELIRFLNAGVISK-------------------------------------EHLPVAYARASMAVRTNTLMQGY--SGIRWEILEALAKLISLNLIPKIPLRGTITA-SGDLVPLSYIAGL-LTNRPNSRV-LTKDG-E--------EISALEALKR---------------------SGIET-PF-ELQAKEGLALVNGTAVGAAVASSVCFDANLLALLAEVLSALFCEVMQG---KPEFTDPLTH-QL-KHHPGQIEAAAVMEFLLDQ----S-DYM----------------NEAKI-------K-H---------EKD--PLTKP--------------------KQDR----YALRTSPQWLGP--------------QIEVIRMATHSIEREI-NSVNDNPLIDV--D---------RDM-------------------------------------------------------------------------ALHGGNFQGTP-------IGVSMDNLRIAIAAIGKLMFAQFSELVCDY-YNNGLP-SNLSGGP-------NPSLDYGMKGAEIAMAAYTSELQYLANPVTTHVQS-AEQ-HNQDVNSLGLISARKSAEAIEILKLMSATFLVALCQAVDLR
>NP_989735.1
QDLVNLGK---G------------------L---YKIKL-TPEAEA--------------KVKQSREVI-ERIVKE-QTVVY--GITTGFGKFARTVI-PNSKLMELQMNLVRSHSAGV----------------------------------G-----KPLTPERSRMLLALRINVLAKGY--SGISLETLQQVIEAFNASCLPYIPEKGTVGA-SGDLAPLSHLALG-LTGEGKMWS----PK-SG-------WADAKYVLEA---------------------HGLK--PI-TLKPKEGLALINGTQMITSLGCEAVERASAIARQADIVAALTLEVLKG---TTKAFDTDIH-AV-RPHRGQAEVAFRFRSLLDSDHHPS-EIA----------------ESHR--------------------------FCDR--------------------VQDA----YTMRCCPQVHGV--------------VNDTIAFVKDIMTTEI-NSATDNPMVFA--E---------RAE-------------------------------------------------------------------------TISGGNFHGEY-------PAKALDYLAIGVHELAAISERRIERLCNPS-LS-ELP-AFLVTE---------GGLNSGFMIAHCTAAALVSENKALCHPSSVDSLS-TSA-ATEDHVSMGGWSARKALRVIEHVEQVLAIELLAACQGIEFL
>XP_001494773.1
EDLVNLGN---G------------------H---YKIKL-TPTAEK--------------KVQKSREVI-DSIVRE-NTVVY--GITTGFGKFARTVI-PINKLEELQVNLVRSHSSGV----------------------------------G-----KPLIPERCRMLLALRINVLAKGY--SGISLETLKQVIEVFNASCLPYVPEKGTVGA-SGDLAPLSHLALG-LIGEGKMWS----PK-SG-------WADAKYVLEA---------------------HGLK--PV-VLKPKEGLALINGTQMITSLGCEAVERASAIARQADIVAALTLEVLKG---TTKAFDTDIH-AV-RPHPGQIEVAFRFRSLLDSDHHPS-EIA----------------ESHR--------------------------FCDR--------------------VQDA----YTLRCCPQIHGV--------------VNDTIAFVKNIITTEI-NSATDNPMVFA--N---------RGE-------------------------------------------------------------------------TISGGNFHGEY-------PAKALDYLAIGVHELAAISERRIERLCNPS-LS-ELP-AFLVAE---------GGLNSGFMIAHCTAAALVSENKALCHPSSVDSLS-TSA-ATEDHVSMGGWAARKALRVIEHVEQVLAIELLAACQGIEFL
>XP_001925096.2
EDLVSLGK---G------------------H---YKIKL-TPTAEK--------------KVQKSREVI-DSIVKE-KTVVY--GITTGFGKFARTVI-PVSKLEELQVNLVRSHSSGV----------------------------------G-----KPLIPERCRMLLALRINVLAKGY--SGISLETLKQVIEVFNASCLPYVPEKGTVGA-SGDLAPLSHLALG-LIGEGKMWS----PK-SG-------WADAKYVLAA---------------------HGLK--PI-VLKPKEGLALINGTQMITSLGCEAVERASAIARQADIVAALTLEVLKG---TTKAFDTDIH-AV-RPHRGQVEVAFRFRSLLDSDHHPS-EIA----------------ESHR--------------------------FCDR--------------------VQDA----YTLRCCPQVHGV--------------ANDTIAFVKHIITTEI-NSATDNPMVFA--S---------RGE-------------------------------------------------------------------------TISGGNFHGEY-------PAKALDYLAIGIHELAAISERRIERLCNPS-LS-ELP-AFLVAE---------GGLNSGFMIAHCTAAALVSENKALCHPSSVDSLS-TSA-ATEDHVSMGGWAARKALRVVEHVEQVLAIELLAACQGIEFL
>XP_003405318.1
EDLVNLGK---G------------------R---YKIKL-TPTAEK--------------KVQKSREVI-DSIVKE-NTVVY--GITTGFGKFARTVI-PVNKLEELQVNLVRSHSSGV----------------------------------G-----KPLSPERCRMLLALRINVLAKGY--SGISLETLKQVTEVFNASCLPYVPEKGTVGA-SGDLAPLSHLALG-LIGEGKMWS----PK-SG-------WADAKYVLKA---------------------HGLK--PI-VLKPKEGLALINGTQMITSLGCEAVERASAVARQADIVAALTLEVLKG---TTKAFDTDIH-AV-RPHPGQIEVAFRFRSLLDSDHHPS-EIA----------------ESHR--------------------------FCDR--------------------VQDA----YTLRCCPQVHGV--------------VNDTIAFVKNIITTEL-NSATDNPMVFA--S---------RGE-------------------------------------------------------------------------TISGGNFHGEY-------PAKALDYLAIGVHELAAISERRIERLCNPS-LS-ELP-PFLVAE---------GGLNSGFMIAHCTAAALVSENKALCHPSSVDSLS-TSA-ATEDHVSMGGWAARKALRVIEHVEQVLAIELLAACQGIEFL
>XP_005882425.1
EDLVNLGK---G------------------R---YKIKL-TPTAEK--------------KVQKSREVI-DSIIKE-KTVVY--GITTGFGKFARTVI-PINKLEELQLNLVRSHSSGV----------------------------------G-----KPLIPERCRMLLALRINVLAKGY--SGISLETLKQVIEAFNASCLPYVPEKGTVGA-SGDLAPLSHLALG-LTGEGKMWS----PK-SG-------WADAKYVLEA---------------------HGLK--PI-VLKPKEGLALINGTQMITSLGCEAVERASAIARQADIVAALTLEVLKG---TTKAFDTDIH-AV-RPHPGQIEVAFRFRSLLDSDHHPS-EIA----------------ESHR--------------------------FCDR--------------------VQDA----YTLRCCPQVHGV--------------ANDTIAFVKKLITTEL-NSATDNPMVFA--S---------RGE-------------------------------------------------------------------------TISGGNFHGEY-------PAKALDYLAIGVHELAAISERRIERLCNPS-LS-ELP-AFLVAE---------GGLNSGFMIAHCTAAALVSESKALCHPSSVDSLS-TSA-ATEDHVSMGGWAARKALRVIEHVEQVLAIELLAACQGIEFL
>XP_008143014.1
EDLVNLGK---G------------------H---YKIKL-TPTAEK--------------KVQKSREVI-DSIIKE-KTVVY--GITTGFGKFARTVI-PINKLEELQLNLVRSHSSGV----------------------------------G-----KPLIPERCRMLLALRINVLAKGY--SGISLETLKQVIEAFNASCLPYVPEKGTVGA-SGDLAPLSHLALG-LTGEGKMWS----PK-SG-------WADAKYVLEA---------------------HGLK--PI-VLKPKEGLALINGTQMITSLGCEAVERASAIARQADIVAALTLEVLKG---TTKAFDTDIH-AV-RPHPGQIEVAFRFRSLLDSDHHPS-EIA----------------ESHR--------------------------FCDR--------------------VQDA----YTLRCCPQVHGV--------------ANDTIAFVKKLITTEL-NSATDNPMVFA--S---------RGE-------------------------------------------------------------------------TISGGNFHGEY-------PAKALDFLAIGVHELAAISERRIERLCNPS-LS-ELP-AFLVAE---------GGLNSGFMIAHCTAAALVSESKALCHPSSVDSLS-TSA-ATEDHVSMGGWAARKALRVIEHVEQVLAIELLAACQGIEFL
>XP_014528439.1
EDLMELGY---R------------------K---FKLDL-APEAWA--------------KVDSGRQVV-DDIVEK-KIVKY--GINTGFGNFKDVII-PPESVEELQVNLIRSHASGV----------------------------------G-----ENLSYERSLRMLALRCNVLAKGN--SGVSHESLQRALDFFNAGVVSVIPLKGTVGA-SGDLAPLAHLCLG-LIGEGEAWD----PE-DLT------IKPTEELVKK---------------------YNLT--PV-HLRAKEGLAFINGTQFISTLGAEALVRAEHAALQADIISCMTFEALRG---TTAAYCHFIH-DA-RKHAGQREVAERMRAVLNNDLWKS-DIF----------------EKLT--------------------------DKKK--------------------VQDS----YTLRCAPQVHGI--------------THDTLKFVRGIITTEL-NSATDNPMIFR-DD---------NGE-----------------------------------------------------------------------PVIISGGNFHGEY-------PAEALDFLAIAIHEISDISERRIERLVNSS-LG-GLN-PFLTVKE-------RGGLDSGFMIAHCCAAALVSENKVLTHPGSVDSIS-TSA-GQEDHVSMGGFCARKALEVTENVENVIAIELLAACQGVWLL
>XP_029457423.1
GDLVNLGK---G------------------L---YKIKL-TPEAEN--------------RVRQSRDLI-DSIIKE-QKVVY--GITTGFGKFARTVI-PTSKLKELQENLVRSHSAGV----------------------------------G-----KPLSPDRSRMLLALRINVLAKGY--SGISLETLHQVIEAFNASCLPYIPEKGTVGA-SGDLAPLSHLALG-LIGEGKMWS----PK-SG-------WADAKYVLQA---------------------HGLK--PI-SLKPKEGLALINGTQMITSLGCEAVERADAITKQADIVAALTLEVLKG---TTRAFDTDIH-TL-RAHPGQTEVAFRFRSLLDSDHHPS-EIA----------------ESHR--------------------------FCDR--------------------VQDA----YTLRCCPQVHGV--------------VNDTIAFVRNIIMTEI-NSATDNPMVFS--E---------RGE-------------------------------------------------------------------------TISGGNFHGEY-------PAKALDYLAIGVHELAAISERRIERLCNPS-LS-ELP-AFLVTE---------GGLNSGFMIAHCTAAALVSENKALCHPSSVDSLS-TSA-ATEDHVSMGGWAARKSLRVIEHVEQVLAIELLAACQGIEFL
>XP_032026833.1
EDLVNLGK---G------------------H---YKIKL-TPTAEK--------------RVQKSREVI-DSIIKE-KTVVY--GITTGFGKFARTVI-PINKLQELQVNLVRSHSSGV----------------------------------G-----KPLSPERCRMLLALRINVLAKGY--SGISLETLKQVIEMFNASCLPYVPEKGTVGA-SGDLAPLSHLALG-LIGEGKMWS----PK-SG-------WADAKYVLEA---------------------HGLK--PV-ILKPKEGLALINGTQMITSLGCEAVERASAIARQADIVAALTLEVLKG---TTKAFDTDIH-AL-RPHRGQIEVAFRFRSLLDSDHHPS-EIA----------------ESHR--------------------------FCDH--------------------VQDA----YTLRCCPQVHGV--------------VNDTIAFVKNIITTEL-NSATDNPMVFA--S---------RGE-------------------------------------------------------------------------TISGGNFHGEY-------PAKALDYLAIGIHELAAISERRIERLCNPS-LS-ELP-AFLVAE---------GGLNSGFMIAHCTAAALVSENKALCHPSSVDSLS-TSA-ATEDHVSMGGWAARKALRVIEHVEQVLAIELLAACQGIEFL
>XP_022498438.1
ATVVAVSR---F---G-------------CK---PFIER-TPELLE--------------NIEAGQDIL-YAHLES-GSKLY--GINTGFGGSADLRT---NELLSLQRALIQHQQSAVLTPR----D-LGA------------LHDGHEETSP-----HSMPSAWVQGAMLVRCNTNIRGH--SAISLQIADTLVEFVRRDMTPIVPLRGSISA-SGDLMPLSYIAGA-LQGNPDTFV-RTGKG-KD-----FKVMTAREAFKEIQRLNLDDEAKHGKQLVNGRSIEYS--PI-VLGPKEGLALVNGTAPSAAVACLALYEANQLAILSQLITCLSSEALAG---NAEWTHPYIA-DV-RPHGGQIEVSRNQRSFFEG----S-RLV----------------EGLDH-------A-N-----------R--HQEGI--------------------VQDR----YSTRTSSQWIGP--------------LLEDLLHASEQLKVEL-NSTTDNPIVDL--Q---------ARE-------------------------------------------------------------------------VHCGGNFQATS-------VTMVAEKIRLCLQMIGKMLFAQTSELINPA-YNNGLP-PNLASD--------DPSLSFFAKGVDINMAAYQSELAFLANPVSSHVQS-AEM-HNQGINSLALVSARYAMQSVEIVHLMSASAIYVGLQGVDLR
>XP_028398299.1
ELLAKLGT---A------------------C---CKIQI-SDEARR--------------RVKEGRDLV-ESIVSE-GRVVY--GINTGFGSFKKKVI-AADKLGELQENLIRSHAAGV----------------------------------G-----NSLTLEQIRMVMALRINVLAKGH--SGISLENLDKIVEAFNASCLPWIPEQGTVGA-SGDLAPLAHLALG-LMGEGKMWS----RK-SG-------WTDAKLVLDS---------------------HGLK--PI-KLGPKEGLAMINGTQLITAVGNEALVRAIAISRQADIIAALSLECLKG---TSRAFDSRIH-NL-RPHKGQITVAQRLRSVLHSDFYLS-KIA----------------ESHR--------------------------FCDK--------------------VQDA----YTLRCCPQVHGI--------------VLDTIEFVKGILTTEM-NSATDNPIIFA--E---------SGE-------------------------------------------------------------------------SISGGNFHGEY-------PAKALDYLAIGIHELANMSERRIERLVNSA-YS-GLEYPFLVED---------GGLNSGFMIAHCTAAALVSENKVLCHPSSVDSLP-TSA-GTEDHVSMGGFSARKAVKVVENVERVLAIELLAACQAMEFL
>XP_010755594.1
TDLVNLGR---G------------------L---YKIKL-TPEAEK--------------KVVQSRDLL-DTIVKE-NKVVY--GITTGFGKFARTVI-PVSKLKELQENLVRSHSAGV----------------------------------G-----NPLSPERTRMLLALRINVLAKGH--SGISLETLHAMIQAFNGSCLSFVPEKGTVGA-SGDLAPLSHLALG-LMGEGRMWS----PK-SG-------WADAKYVLEA---------------------HGLK--PI-SLKPKEGLALINGTQMITSLGAEAVERAQAIARQADIIAALTLEVLKG---TTKAFDSDIH-TL-RPHPGQIEVAQRFRSLLDSDHHPS-QIA----------------ESHR--------------------------FCDR--------------------VQDA----YTMRCCPQVHGV--------------TNDTIKFVQNIINTEI-NSATDNPMVFA--E---------RGE-------------------------------------------------------------------------TISGGNFHGEY-------PAKALDFLAIAVHELASISERRIERLCNPS-LS-ELP-AFLVNE---------GGLNSGFMIAHCTAAALVSENKVLCHPSSVDSLS-TSA-ATEDHVSMGGWAARKALRVVEHVEQVLAIELLAACQGIEFL
>XP_034444773.1
TDLVNLGR---G------------------L---YKIKL-TPEAEK--------------KVVQSRDLL-DRIVKE-NKVVY--GITTGFGKFARTVI-PVSKLKELQENLVRSHSAGV----------------------------------G-----NPLSPERTRMLLALRINVLAKGY--SGISLETLHAMIQAFNASCLSFVPEKGTVGA-SGDLAPLSHLALG-LMGEGKMWS----PK-SG-------WADAKYVLEA---------------------HGLK--PI-SLRPKEGLALINGTQMITSLGAEAVERALAIARQADIIAALTLEVLKG---TTKAFDSDIH-ML-RPHPGQIEVAQRFRSLLDSDHHPS-QIA----------------ESHR--------------------------FCDR--------------------VQDA----YTMRCCPQVHGI--------------TNDTIKFVQNIINTEI-NSATDNPMVFA--E---------RGE-------------------------------------------------------------------------TISGGNFHGEY-------PAKALDFLAIAVHELASISERRIERLCNPS-LS-ELP-AFLVNE---------GGLNSGFMIAHCTAAALVSENKVLCHPSSVDSLS-TSA-ATEDHVSMGGWAARKSLRVIEHVEQVLAIELLAACQGIEFL
>XP_032219844.1
DVLVKLGK---G------------------G---LKIKL-TEESEK--------------RINKARALL-DEIVRE-NRVSY--GVTTGFGKFAQVVI-SKDKLQDLQQNLVRSHAVGV----------------------------------G-----NPLTLERTRMLLALRINVLAKGY--SGISLETLQQYIEAYNKSLLPRVPEQGTVGA-SGDLAPLAHLALGIMLGEGQMWS----PK-SG-------WADAKLVLEA---------------------HDMK--PV-ELGPKEGIALINGTQLITALGAEALERSFAIARQANIIAAMSVEVLKG---SSRAFDFDVH-RV-RPHKGQVKVAETLRAVLHSDIHPS-EIA----------------ESHR--------------------------FCNR--------------------VQDA----YTLRCCPQVHGI--------------VFDTIEFVRGILTTEI-NSATDNPIVFV--D---------REE-------------------------------------------------------------------------IISGGNFHGEY-------PAKALDYLAIGVHELASMSERRLERLMNPA-YS-GLP-AFLVKN---------GGLNSGFMMAHCTSAALVSENKVLCHPSSVDSLS-TSA-GQEDHVSMGGFSARKALLVVENVERALAIELLAACQGIEFL
>NP_001245263.1
EDLVNLGK---G------------------R---YKIKL-TPTAEK--------------RVQKSREVI-DSIIKE-KTVVY--GITTGFGKFARTVI-PINKLQELQVNLVRSHSSGV----------------------------------G-----KPLSPERCRMLLALRINVLAKGY--SGISLETLKQVIEMFNASCLPYVPEKGTVGA-SGDLAPLSHLALG-LVGEGKMWS----PK-SG-------WADAKYVLEA---------------------HGLK--PV-ILKPKEGLALINGTQMITSLGCEAVERASAIARQADIVAALTLEVLKG---TTKAFDTDIH-AL-RPHRGQIEVAFRFRSLLDSDHHPS-EIA----------------ESHR--------------------------FCDR--------------------VQDA----YTLRCCPQVHGV--------------VNDTIAFVKNIITTEL-NSATDNPMVFA--N---------RGE-------------------------------------------------------------------------TVSGGNFHGEY-------PAKALDYLAIGIHELAAISERRIERLCNPS-LS-ELP-AFLVAE---------GGLNSGFMIAHCTAAALVSENKALCHPSSVDSLS-TSA-ATEDHVSMGGWAARKALRVIEHVEQVLAIELLAACQGIEFL
>XP_016077370.1
EDLVNLGK---G------------------R---YKIKL-TPTAEK--------------KVEKSREVI-DSIIKE-KTVVY--GITTGFGKFARTVI-PINKLEELQVNLVRSHSSGV----------------------------------G-----KPLIPERCRMLLALRINVLAKGY--SGISLETLKQVIEVFNASCLPYVPEKGTVGA-SGDLAPLSHLALG-LIGEGKMWS----PK-SG-------WADAKYVLEA---------------------HGLK--PI-VLKPKEGLALINGTQMITSLGCEAVERASAIARQADIVAALTLEVLKG---TTRAFDTDIH-AV-RPHPGQIEVAFRFRSLLDSDHHPS-EIA----------------ESHR--------------------------FCDR--------------------VQDA----YTLRCCPQVHGV--------------VNDTIAFVKKLITTEL-NSATDNPMVFA--N---------RGE-------------------------------------------------------------------------TISGGNFHGEY-------PAKALDYLAIGVHELAAISERRIERLCNPS-LS-ELP-AFLVAE---------GGLNSGFMIAHCTAAALVSESKALCHPSSVDSLS-TSA-ATEDHVSMGGWAARKALRVIEHVEQVLAIELLAACQGIEFL
>XP_018894365.1
EDLVNLGK---G------------------R---YKIKL-TPTAEK--------------RVQKSREVI-DSIIKE-KTVVY--GITTGFGKFARTVI-PINKLQELQVNLVRSHSSGV----------------------------------G-----KPLSPERCRMLLALRINVLAKGY--SGISLETLNQVIEMFNASCLPYVPEKGTVGA-SGDLAPLSHLALG-LIGEGKMWS----PK-SG-------WADAKYVLEA---------------------HGLK--PV-ILKPKEGLALINGTQMITSLGCEAVERASAIARQADIVAALTLEVLKG---TTKAFDTDIH-AL-RPHRGQIEVAFRFRSLLDSDHHPS-EIA----------------ESHR--------------------------FCDH--------------------VQDA----YTLRCCPQVHGV--------------VNDTIAFVKNIITTEL-NSATDNPMVFA--N---------REE-------------------------------------------------------------------------TISGGNFHGEY-------PAKALDYLAIGIHELAAISERRIERLCNPS-LS-ELP-AFLVAE---------GGLNSGFMIAHCTAAALVSENKALCHPSSVDSLS-TSA-ATEDHVSMGGWAARKALRVIEHVEQVLAIELLAACQGIEFL
>WP_011233397.1
KDVVEIAN---G---K-------------AQ---IALSD-APEFVE--------------KVDAGVRFL-DELLEQ-DGVIY--GVTTGYGDSCTVSV-PENLVNELPIHLTRFHGCGL----------------------------------G-----DTFDEQETRAILATRLSSLAQGY--SGVSWELLERLVVMLNENMLPLIPKEGSVGA-SGDLTPLSYIAGA-LIGERDVRF----RN-K--------VMNSAEAFEL---------------------LGMS--VH-KLRPKEGLAIMNGTAVMTALACLAWDRAEYLTRLSSRITSLASIALEG---NSNHFDDLLF-AV-KPHKGQQQVASWIQQDLNH----V-EHP----------------RN-----------------------------SSR--------------------LQDR----YSIRCAPHVIGV--------------LKDSLPWFKETIENEL-NSANDNPIIDG--L---------GEH-------------------------------------------------------------------------VLHGGHFYGGH-------IAMVMDSMKTAVANLADLHDRQMALLMDTK-MNHGLP-SNLSAAEG-----ERKSINHGFKAVQIGCSAWTAEALKLTMPASVFSRS-TEC-HNQDKVSMGTIAARDCIRILELTEQVVVATLLAAYQGVELR
>WP_054488769.1
KDVVEIAN---G---K-------------AQ---AALSD-APEFVE--------------KVDAGVRFL-DELLEQ-DGVIY--GVTTGYGDSCTVTV-PENLVNELPIHLTRFHGCGL----------------------------------G-----DTFDEQETRAILATRLSSLAQGY--SGVSWELLERLVVMLNENMLPLIPKEGSVGA-SGDLTPLSYIAGA-LIGERDVRF----RD-K--------VMNSAEAFKE---------------------LGMS--VH-KLRPKEGLAIMNGTAVMTALACLAWDRAEYLTRLSSRITSLASIALEG---NSNHFDDLLF-AV-KPHKGQQQVASWIQQDLNH----V-EHP----------------RN-----------------------------SSR--------------------LQDR----YSIRCAPHVIGV--------------LKDSLPWFQETIENEL-NSANDNPIIDG--L---------GEH-------------------------------------------------------------------------VLHGGHFYGGH-------IAMVMDSMKTAVANLADLHDRQMALLMDTK-MNHGLP-SNLSAAEG-----ERTSINHGFKAVQIGCSAWTAEALKLTMPASVFSRS-TEC-HNQDKVSMGTIAARDCIRILELTEQVVIATLLAAYQGVELR
>WP_012330172.1
DQIVEVGL---H---K-------------RN---LFLTC-DPQLRR--------------TINDAADFV-YRAVAN-EEVVY--GINTNFGGMANQVL-SLNEVEDLQQNLIWGLKCGV----------------------------------G-----KKLPAAQVRSAMFIRANMLAKGV--SGARAELIERYLVFLNAGITPVVRDLGSIGA-SGDLVPLAQIAGC-LIGLGPSFR-VERDG-E--------EMDALSALSM---------------------LNLQ--PL-KLRAKEGLALVNGSSMMSSIGAHCVHDTRHLTRLALHVHAMLIQALNA---SSESFDPFIH-QN-KPHPGQIAVAAAMRHLLRG----S-KSL----------------KPNGH-------R-K----------AD--GSGSL--------------------LQDR----YSVRCLPQYLGP--------------IVDGLHAIEGQIEVEA-NSVDDNPLIDL--E---------NER-------------------------------------------------------------------------LLHGGNFFAEY-------VALGMDQLRTYMALLAKHLDVQIAFAVAPE-FNSGLP-ASLVGDQ-------DNRIKFGLKGLQICANSIVPKLLHLSNGISVLFPTHAEQ-FNQNINSQGFNSATLASESVSLFKQYLAISLVFGIQAMDLR
>XP_013949251.1
AQVVAVAL---H---G-------------RP---SYISD-DTAVHT--------------KVQQSVDFL-EQELAQ-GQTVY--GVTTGFGGSADTRT---DETEALQDGLIRFLNAGILLPS----D-MGH--------VAHEDATSQGILRS-----HALPRAIVRATMLIRSNSLLRGH--SGVRMNVIGTVMSLLEKDIIPVIPLRGSISA-SGDLGPLSYIAGA-VQGNADIYM-RVGIA-ASYGNLAGTVVTAREALQV---------------------SGLE--PQ-RLQAKEGLGIVNGTSASAAAAALVIHRAKQLAVLSQFLTAMGTEALSG---TTYNYDPFIS-AI-RPHWGQEEAAANITSFLQG----S-RLA----------------SQSNP------------------------QGRGL--------------------AQDR----YALRTAPQWIGP--------------QLEDLFLAQQQIEVEL-NSTTDNPLIDV--E---------GGR-------------------------------------------------------------------------IHHGGNFQAMS-------ITSAMEKTILAMQNLGRLLFAQCTELINNK-FNNGLP-SNLCVD--------EPSLSYTFKGIDITMAAYMSELASLAHPISPHVVN-AEM-GNQSLNSLALIASRRAMECVEILSLMSAAYIYALCQAVDLR
>XP_018658291.1
AQVVAVAL---H---G-------------KP---SYISD-DATVHS--------------KVQQSVDFL-EQELAQ-GRTVY--GVTTGFGGSADTRT---KKTEALQDGLIRFLNAGILLPS----D-MGH--------VAHDDVMSQGILRS-----HALPRAIVRATMLIRSNSLLRGH--SGVRMNVIGTVMSLLEKDIIPVIPLRGSISA-SGDLGPLSYIAGA-VQGNADIYM-RVGTA-ATYGNLAGTVVTAREALQV---------------------SGVE--PQ-RLQAKEGLGIVNGTSASAAAAALVIHRAKQLAVLSQFLTAMGTEALSG---TTHNYDSFIS-AI-RPHRGQEEAAANITSFLQG----S-RLA----------------SQSNP------------------------QGRGL--------------------AQDR----YALRTAPQWIGP--------------QLEDLLLAQQQIEVEL-NSTTDNPLIDV--Q---------GGR-------------------------------------------------------------------------IHHGGNFQAMS-------VTSAMEKTILAMQNLGRLLFAQCTELISNK-FNNGLS-PNLCVD--------EPSLSYTFKGIDITMAAYMSELASLAHPISPHVVN-AEM-GNQSLNSLALIASRRAMECVEILSLMSAAYIYALCQAVDLR
>XP_031034801.1
ASVIAVAR---Y---N-------------CH---AYISM-RESLVQ--------------GMDGSVKLL-DEYLCK-GYSVY--GVNTGFGGSADSRT---EDFSSLQSALLQHQQAGILTEV----D-QML-------------TAPNQDIGF-----HSMPVTWVRATMLVRCNHALRGH--SGVRLNLIEAILQLLRKGITPVVPLRGSISA-SGDLMPLSYIAGV-LEGNSDILV-CITDG-QN-----IQVVTAQEALPR---------------------ASLE--PF-NLGPKEGLALINGTAASTAVGCLAAHESNQLVLLAQMLVAMSCEALIG---NAESYHPFIA-AV-QPHPGQIECASNILRFLRG----S-SLA----------------QMLGQ-------D-N-----------K--YKTGL--------------------VQDR----YSLRGTPQWLGP--------------QLEELSTILSQLTTEL-NSTSDNPIINT--E---------AGA-------------------------------------------------------------------------VYSGANFIAAS-------ISSAMEKNRLSLQMIGKLLFSLSSELINPT-LNKGLP-PNLVVD--------DPSLSFTMKGIDISMAAYMSELAYVTNPVTSHIQS-AEM-HNQSINSLALISARYTMQATELVALMCAAHLYVVCQALDLR
>XP_033572074.1
SDVVAVCM---Y---G-------------AS---ATLTM-NETIIK--------------KMQESVEYL-DRHLQR-GQIIY--GVNTGFGGSADTRT---SDFETLQIALQQHLNVGILLPT----D-KKIS-------NMSTAGPAADGLRS-----HALPVPVVRAMMLIRCNSLMRGH--SGVRMSTVDAIMALLERGMTPVVPLRGSISA-SGDLSPLSYIAGA-LEGNPDIFI-RIGHP-GK---AHLMCMPADKALEY---------------------AGLR--PT-HLQAKEGLGIMNGTATSCAAACVAIHEAQYIALLVQVLTAMGTEALLG---TADNYHPFIS-EC-RPHPGQKEAAAIIRALLSG----S-KLA----------------TIDDA------------------------RTVGL--------------------AQDR----YALRTAPQWIGP--------------YLEDLMLASSQIQTEM-NATTDNPLINV--E---------NNS-------------------------------------------------------------------------IHHGGNFQATS-------ITSAMEKTMNAMQMFGKLLYAQSSELVNNM-TNKGLP-PNLSVD--------DPSLSFTFKGFDVNMAAYMSELAYLAHPISSHVQS-AEM-HNQSVNSLALIAARYTLEAVEVVSLMGATYLYALCQALDLR
>XP_003327457.2
EQLIWSTL-------GLVQPLSTQPTKNLVQ---FKLTN-HQPTID--------------RINASLQFM-LNRTKQ---STY--GVTTGFGAAATTRT---HRVEALQVSIVEHLLAGATGLN---LP-KLAH-------QLRPPIHPSQPLNQ-----HVIPESIVRAAILVRANSLVRGH--SAVRIELLDGLLNLLNLSITPVVPLRGTISA-SGDLSPLAYVAGA-LCAHPDVYV-IDRSL-KE-----PRILSSEECLKA---------------------HDIT--PL-VLGPKEGLAIANGTAFSAAAASIAIFQTHILGLLSQVLTAMTVEAMLG---QIGAFHPFIHQTA-RPHLGQIEVAKNIHRLLRT----S-KLL----------------NPSDQLP-----E-Q------DIEREK--SKQIL--------------------RQDR----YPLRTSPQWIGP--------------QLEDLLVAHQTIAKEL-NSTTDNPLVDV--E---------NCL-------------------------------------------------------------------------LHHGGNFQATS-------MATSMEKARLAIAAIGKIMFAQVTELNNSF-MNNGLP-SCLNGD--------EPSTNYHTKGLDTSCAAYCSELQYLASPVTTHVQS-AEG-HNQSINSLAFISARKTLEAIEILKMLMASHLYCLCQALDLR
>Mapoly0005s0086.1.p
GQVTAVAR---N-----------------AD---VTVVLDAESAKG--------------RVDESARWV-NDNMTK-GTDTY--GVTTGFGATSHRRT---NEGVLLQKELIRFLNAGVLTD------------------------------EA-----SILPVATTRAAMLVRTNTLMQGY--SGIRWEILQTMQKLLNKQLTPRLPLRGTITA-SGDLVPLSYIAGL-LTGRPNSRC-VDASG-Q--------TLTAHEALKQ---------------------VGLIK-PF-ELLPKEGLAMVNGTAVGAAQASMACYDANVLALFAEVSSALFCEAMQG---KPEFTDHLTH-KL-KHHPGQIEAAAIMEWVLEG----S-AYM----------------KAAAK-------L-H---------ETD--PLKKP--------------------KQDR----YALRTSPQWLGP--------------QIEVIRAATHSIEREI-NSVNDNPLIDV--S---------RDM-------------------------------------------------------------------------AVHGGNFQGTP-------IGVSMDNMRLALGAIGKLMFAQMSELVNDF-YNSGLP-SNLTGGP-------NPSLDYGFKGAEIAMASYCSELLYLANPVTTHVQS-AEQ-HNQDVNSLGLISARKTAEAVEILKLMASTFLVALCQAVDLR
>Azfi_s0096.g043679
AQVVAIAR---R---SD------------PR---PLVSLDAHTARA--------------RVQDSSLWV-QSKIMK-GCDVY--GVTTGYGATSHRRT---SQGMELQRELIRFLNAGIIFGRD--QT------------------------GR-----NALPYDAARAAVLVRTNTLMQGY--SGIRWEILEAVEKLLNAGLTPVLPLRGTITA-SGDLVPLSYLAGL-LTARPNSRA-VTPDG-L--------TVSGAEALKM---------------------VGIER-PF-ELQPKEGLAIVNGTAVGAGLASMVCFDAHILGLLSVVMSAMFCEVMQG---KPEFTDPLTH-RL-KHHPGQIEAAAIMAWILDG----S-AFV----------------TAASK-------LHH---------GAD--ALKKP--------------------KQDR----YALRTSPQWLGP--------------QIEVIRFATQLIQREI-NSVNDNPIIDV--A---------RDL-------------------------------------------------------------------------ALHGGNFQGTP-------IGTAMDNLRLAVAAIGKLMFAQFSELVNDF-YNNGLP-SNLSAGP-------NPSLDYGFKGGEIAMAAYMSELEYLANPVTNHVQS-AEQ-HNQDVNSLGLISARKSTEAVEVLKLMTATYLVALCQAVDLR
>Mapoly0009s0173.1.p
AQVAAVAR---R-----------------PE---VTVVLDAAAAKE--------------RVEESSDWV-LHNIRK-GTDIY--GVTTGYGATSHRRT---DQGPELQKELIRFLNAGVVGK-----D------------------------AS-----NVLPVSTTRAAMLVRTNTLLQGY--SGIRWSILQTIQKLLNKQITPRLPLRGTITA-SGDLVPLSYIAGL-LTGRPNSKA-VTECG-D--------VVNSREALKL---------------------VGLLK-PF-ELQPKEGLALVNGTAVGSALASTVCYDANVLALFAEVVSALFCETMQG---KPEFTDHLTH-KL-KHHPGQIEAAAIMEWVLEG----S-SYM----------------KAAAK-------L-H---------ETD--PLQKP--------------------KQDR----YALRTSPQWLGP--------------QIEVIRAATHSIEREI-NSVNDNPLIDV--S---------RDK-------------------------------------------------------------------------AVHGGNFQGTP-------IGVSMDNLRLAISAMGKLMFAQMSELVNDF-YNSGLP-SNLTGGP-------NPSLDYGFKGAEIAMASYTSELLYLANPVTTHVQS-AEQ-HNQDVNSLGLISARKTEEAIEIFKLMCSTFLVALCQAVDLR
>Mapoly0044s0114.1.p
AQVAAIAR---R-----------------PD---VTVVLDAEAAKS--------------RVDESSEWV-LHNIRK-GTDTF--GVTTGFGATSHRRT---DQGAELQRELIRFLNAGVIGK-----D------------------------SN-----NVLPVSTTRAAMLVRTNTLLQGY--SGIRWSILQTMQKFLNKRITPRLPLRGTITA-AGDPVPLSYIAGL-LTGRPNARA-ATESG-D--------IVTAHEALKL---------------------VGLLK-PF-ELQPKEGLALVSGTAVGSALAATCCYDANVLALFAELASALFCEVMQG---KPEFTDHLTH-RL-KHHPGQIEAAAIMEHVLHG----S-SYM----------------KAAAT-------R-H---------ETD--PLQKP--------------------KQDR----YALRTSPQWLGP--------------QIEAVRAATHAIEREI-NSVNDNPLIDV--A---------RDK-------------------------------------------------------------------------VVHGGNFQGTP-------IGVSMDNLRLAVAAIGKLMFAQMSELVNDF-YNGGLP-SNLTGGP-------NPSLDYGFKGAEIAMASYTSELLFLAAPVTTHVQS-AEQ-HYQDVNSLGLLSARKTEEALAILQLMSSTYLVALCQAVDLR
>Mapoly0070s0061.1.p
AHVTAVAR---R-----------------SD---VTVVLDAAVAKE--------------RVDESSEWV-LHNMRK-GTDTY--GVTTGFGATSHRRT---DQGVELQKELIRFLNAGVLGK-----D------------------------AA-----NILPVSTTRAAMLVRTNTLLQGY--SGIRWAILQTLQKLLNKQITPQLPLRGTITA-SGDLVPLSYIAGL-LTGRPNSKA-VTECG-D--------IVSAQQALKL---------------------VGLLK-PF-ELQPKEGLALVNGTAVGSALASTCCYDANVLALFAEVSSALFCEVMQG---KPEFTDHLTH-KL-KHHPGQIEAAAIMEHVLEG----S-SYM----------------KAAAK-------L-H---------ETD--PLQKP--------------------KQDR----YALRTSPQWLGP--------------QIEVIRAATHSIQREI-NSVNDNPLIDV--S---------RDM-------------------------------------------------------------------------AVHGGNFQGTP-------IGVSMDNMRLAIAAMGKLMFAQMSELVNDF-YNGGLP-SNLTGGP-------NPSLDYGFKGAEIAMASYTSELLYLAGPVTTHVQS-AEQ-HNQDVNSLGLISARKTEEAIEIFKLMCSTYLVALCQAVDLR
>Mapoly0070s0068.1.p
AQVAAVAR---R-----------------PD---VTVVLDAAVAKD--------------RVDESSEWV-LHHMRK-GTDTY--GVTTGFGATSHRRT---DQGVDLQRELIRFLNAGVLGK-----D------------------------AS-----NILPASTTRAAMLVRTNTLLQGY--SGIRWSILQTLQKFLNKQITPQLPLRGTITA-SGDLVPLSYIAGL-LTGRPNSKA-VTECG-D--------VVTAHEALKL---------------------VGLLK-PF-ELQPKEGLALVNGTAVGSALASICCYDANVLALFAEVSSALFCEVMQG---KPEFTDHLTH-KL-KHHPGQIEAAAIMEHVLEG----S-SYM----------------KAAAK-------L-H---------ETD--PLQKP--------------------KQDR----YALRTSPQWLGP--------------QIEVIRAATHSIEREI-NSVNDNPLIDV--S---------RDM-------------------------------------------------------------------------AVHGGNFQGTP-------IGVSMDNMRLAIAAMGKLMFAQMSELVNDF-YNGGLP-SNLTGGP-------NPSLDYGFKGAEIAMASYTSELLYLANPVTTHVQS-AEQ-HNQDVNSLGLISARKTEEAIEIFKLMCSTYLVALCQAVDLR
>Mapoly0070s0071.1.p
AQVAAVAR---R-----------------PD---VTVVLDAAVAKD--------------RVDESSEWV-LHHMRK-GTDTY--GVTTGFGATSHRRT---DQGVDLQRELIRFLNAGVLGK-----D------------------------AS-----NILPASTTRAAMLVRTNTLLQGY--SGIRWSILQTLQKFLNKQITPQLPLRGTITA-SGDLVPLSYIAGL-LTGRPNSKA-VTECG-D--------VVTAHEALKL---------------------VGLLK-PF-ELQPKEGLALVNGTAVGSALASICCYDANVLALFAEVSSALFCEVMQG---KPEFTDHLTH-KL-KHHPGQIEAAAIMEHVLEG----S-SYM----------------KAAAK-------L-H---------ETD--PLQKP--------------------KQDR----YALRTSPQWLGP--------------QIEVIRAATHSIEREI-NSVNDNPLIDV--S---------RDM-------------------------------------------------------------------------AVHGGNFQGTP-------IGVSMDNMRLAIAAMGKLMFAQMSELVNDF-YNGGLP-SNLTGGP-------NPSLDYGFKGAEIAMASYTSELLYLANPVTTHVQS-AEQ-HNQDVNSLGLISARKTEEAIEIFKLMCSTYLVALCQAVDLR
>Pp3c19_13690V3.1.p
PQVAAIAR---R-----------------PD---VHVVLDAANAKS--------------RVDESSNWV-LDRIMS-GGDIY--GVTTGFGATSHRRT---QQGVELQRELIRFLNAGVLG-------------------------------KG-----NSLPSETARAAMLVRTNTLMQGY--SGIRWEILQAMEKLLNAHVTPELPLRGTITA-SGDLVPLSYIAGL-LTGRPNSKA-VTEDG-R--------EVSALEALRI---------------------AGVEK-PF-ELAPKEGLALVNGTAVGSALASTVCYDANIMVLLAEVLSSLFCEVMQG---KPEFADPLTH-KL-KHHPGQMEAAAVMEWVLDG----S-SFM----------------KVATK-------F-N---------ETD--PLRKP--------------------KQDR----YALRTSPQWLGP--------------QVEVIRNATHAIEREI-NSVNDNPIIDA--A---------RGI-------------------------------------------------------------------------ALHGGNFQGTP-------IGVSMDNMRLALAAIAKLMFAQFSELVNDY-YNNGLP-SNLSGGP-------NPSLDYGMKGAEIAMASYLSEINYLANPVTTHVQS-AEQ-HNQDVNSLGLVSARKTEEAMEILKLMSATFLVGLCQAIDLR
>Pp3c2_32410V3.1.p
PQVAAIAR---R-----------------PD---VHVVLDAANAKS--------------RVDESSNWV-LDRIMG-GGDIY--GVTTGFGATSHRRT---QQGVELQRELIRFLNAGVLS-------------------------------KG-----NSLPSETARAAMLVRTNTLMQGY--SGIRWEILQAMEKLLNAHVTPKLPLRGTITA-SGDLVPLSYIAGL-LTGRPNSKA-VTQDG-R--------EVSALEALRI---------------------AGVEK-PF-ELAPKEGLALVNGTAVGSALASTVCYDANIMVLLAEVLSALFCEVMQG---KPEFADPLTH-KL-KHHPGQMEAAAVMEWVLDG----S-SFM----------------KAAAK-------Y-N---------ETD--PLRKP--------------------KQDR----YALRTSPQWLGP--------------QVEVIRNATHAIEREI-NSVNDNPIIDA--A---------RGI-------------------------------------------------------------------------ALHGGNFQGTP-------IGVSMDNMRLALAAIAKLMFAQFSELVNDY-YNNGLP-SNLSGGP-------NPSLDYGMKGAEIAMASYLSEINYLANPVTTHVQS-AEQ-HNQDVNSLGLVSARKTEEAMEILKLMSATFLVGLCQAIDLR
>Pp3c10_21810V3.1.p
PQVAAIAR---R-----------------PE---VHVVLDAANARS--------------RVDESSNWV-LDRIMG-GGDIY--GVTTGFGATSHRRT---QQGVELQRELIRFLNAGVLS-------------------------------KG-----NSLPSETARAAMLVRTNTLMQGY--SGIRWEILHAMEKLLNAHVTPKLPLRGTITA-SGDLVPLSYIAGL-LTGRPNSKA-VTEDG-R--------EVSALEALRI---------------------AGVEK-PF-ELAPKEGLALVNGTAVGSALASTVCYDANIMVLLAEVLSALFCEVMQG---KPEFADPLTH-KL-KHHPGQMEAAAVMEWVLDG----S-SFM----------------KAAAK-------F-N---------ETD--PLRKP--------------------KQDR----YALRTSPQWLGP--------------QVEVIRNATHAIEREI-NSVNDNPIIDA--A---------RGI-------------------------------------------------------------------------ALHGGNFQGTP-------IGVSMDNMRLSLAAIAKLMFAQFSELVNDY-YNNGLP-SNLSGGP-------NPSLDYGMKGAEIAMASYLSEINYLANPVTTHVQS-AEQ-HNQDVNSLGLVSARKTEEAMEILKLMSATFLVGLCQAIDLR
>Pp3c13_9000V3.1.p
PQVAAIAR---R-----------------PD---VRVMLDAANAKS--------------RVVKSSNWV-LDRIMG-GGDIY--GVTTGFGATSHRRT---QQGVELQRELIRFLNAGVLS-------------------------------KG-----NSLPSEAARAAMLVRTNTLMQGY--SGIRWEILQAMEKLLNAHVTPKLPLRGTITA-SGDLVPLSYIAGL-LTGRPNSKA-VTEDG-R--------EVSALEALRI---------------------AGVEK-PF-ELAPKEGLALVNGTAVGSALASTVCYDANIMVLLAEVLSALFCEVMQG---KPEFADPLTH-KL-KHHPGQMEAAAVMEWVLDG----S-SFM----------------KAAAK-------F-N---------ETD--PLRKP--------------------KQDR----YALRTSPQWLGP--------------QVEVIRNATHAIEREI-NSVNDNPIIDA--A---------RGI-------------------------------------------------------------------------ALHGGNFQGTP-------IGVSMDNMRLALAAIAKLMFAQFSELVNDY-YNNGLP-SNLSGGP-------NPSLDYGMKGAEIAMASYLSEINYLANPVTTHVQS-AEQ-HNQDVNSLGLVSARKTEEAMEILKLMSATFLVGLCQAIDLR
>Pp3c24_13110V3.1.p
PQVAAVAR---R-----------------PD---VHVVLDAANAKS--------------RVDESSNWV-LDRIMG-GGDIY--GVTTGFGATSHRRT---QQGVELQRELIRFLNAGVLS-------------------------------KG-----NSLPSETARAAMLVRTNTLMQGY--SGIRWEILQAMEKLLNAHVTPKLPLRGTITA-SGDLVPLSYIAGL-LTGRPNSKA-VTEDG-R--------EVSALEALRI---------------------AGVEK-PF-ELAPKEGLALVNGTAVGSALASTVCYDANIMVLLAEVLSALFCEVMQG---KPEFADPLTH-KL-KHHPGQMEAAAVMEWVLDG----S-SFM----------------KAAAK-------F-N---------ETD--PLRKP--------------------KQDR----YALRTSPQWLGP--------------QVEVIRNATHAIEREI-NSVNDNPIIDA--A---------RGI-------------------------------------------------------------------------ALHGGNFQGTP-------IGVSMDNTRLALAAIAKLMFAQFSELVNDY-YNNGLP-SNLSGGP-------NPSLDYGMKGAEIAMASYLSEINYLANPVTTHVQS-AEQ-HNQDVNSLGLVSARKTEEAMEILKLMSATFLVGLCQAVDLR
>WP_046824351.1
EDVVNVSR---N------------------G---YKVEL-GEEALK--------------KVKVARALV-DKFVDE-QKVVY--GITTGFGKFSDVTI-SKEETHNLQRNLIISHACGV----------------------------------G-----KPFEEDIVRAIMLLRVNNLSKGY--SGVRIETLNTLVNMLNNNVCPVIPEKGSLGA-SGDLAPLSHMVLT-MIGEGEAFY----EG-Q--------KIPSAEAMKL---------------------AGVD--VLPELSSKEGLALINGTQVMTAVGALTTYDAMNLLKLSDVALSLTMESLNG---ITCAMDERVH-LV-RAHRGQINTARNILEILNG----S-EMT----------------TKQ---------------------------GDLR--------------------VQDA----YSIRCSPQIHGA--------------SKDAIEYVKNKINIEI-NSVTDNPIIFP--E---------QED-------------------------------------------------------------------------VISGGNFHGQP-------MALSFDFLGIALSEIANISERRLERLVNPA-LSNGLP-AFLTKN---------GGVNSGFMIVQYSAASLVSENKVLAHPASVDSIP-SSA-NQEDHVSMGTIAARKAKEIMENTRNVLAMELLAAAQAIDLR
>XP_013427877.1
ASVVAVAK---Y---G-------------TS---AKLST-DDDLTE--------------RIDGSVRML-RTHLDQ-GHVVY--GVSTGFGGSADTRS---NNLEDLRGALIQHQNSGILIIH----D-IGRSQDASAKDNALQSRDIDLASST-----NSMPTSWVRASMLIRCNSIIRGH--SGVRMSVVQAILRLLNENIIPVVPLRGSISA-SGDLSPLSYIAAA-IEGSPDVYV-RVASG---------KIFSAAEALRD---------------------AGIE--CV-RFQPKEGLGLLNGTAFSTATASLALYQSQEVALLSQILTAMSVEAMQG---SAESFWPQIA-NM-RPHPGQIESAANILSFLQG----S-KLA----------------KCVGS-------S-----------KDT--NMTGL--------------------YQDR----YPLRTSSQWIGP--------------QLEDILHATTQIRTEI-NSTTDNPLMDV--K---------SDH-------------------------------------------------------------------------VLHGGNFQAAI-------VTSGMDRARLCLERLGKMLFSQATEIINPS-LNGGLP-ANLCAD--------NPSTSFTCKGIDINMAAYQSELGFLANPVGNHVQS-AEM-HNQAINSLALISSRYTLQALDTIYLMAAAHLFVLCQALDLR
>AagrBONN_evm.model.Sc2ySwM_228.725.2
AQVTAIAR---R-----------------AD---VKVRLDAEAAKQ--------------RVDDSSNWV-LSNMAK-GTDTY--GVTTGFGATSHRRT---MQGAELQKELIRFLNAGVFGK-----G------------------------EG-----NTLPSTAARAAMLVRTNTLLQGF--SGIRWDILCALEKLLNAHVTPKLPLRGTITA-SGDLVPLSYIAGL-ITARPNSRC-FTAEG-K--------EVSAEEGLRI---------------------AGVAQ-PF-VLQPKEGLAIVNGTAVGAAMASMVCFDANILAVMAEVMSAFFCEAMNG---KPEFTDPLTH-KL-KHHPGQMEAAAIMEWVLDG----S-SYM----------------KLAAK-------L-H---------ETD--PLKKP--------------------KQDR----YALRTSPQWLGP--------------QIEVIRSATHSIEREI-NSVNDNPIIDA--A---------RSI-------------------------------------------------------------------------ALHGGNFQGTP-------IGVSMDNMRLALAAIGKLMFAQFSELVNDY-YNGGLP-SNLSGGP-------NPSLDYGFKGAEIAMASYTSELQFLANPVTNHVQS-AEQ-HNQDVNSLGLVSARKTAEAVEILKLMTSTYLVALCQAVDLR
>AagrBONN_evm.model.Sc2ySwM_228.5205.1
AQVTAIAR---R-----------------PG---VKVRLDAEAAKQ--------------RVDQSSNWV-LANMLK-GTDTY--GVTTGFGATSHRRT---NQGAELQKELIRFLNAGIFGK-----S------------------------EG-----NTLPVAAARAGMLVRTNTLMQGF--SGIRWEILEGLEKLLNANITPKLPLRGTITA-SGDLVPLSYIAGV-LTGRPNSRA-FTCEG-K--------EVTGEEALRL---------------------AGVAS-PF-VLQPKEGLAIVNGTAVGAAMASMVCFDANILAVMAEVMSAFFCEVMNG---KPEFTDPLTH-KL-KHHPGQMEAAAIMEWVLDG----S-SYM----------------KLAAK-------L-H---------ETD--PLKKP--------------------KQDR----YALRTSPQWLGP--------------QVEVIRAATHSIEREI-NSVNDNPIIDA--A---------RSI-------------------------------------------------------------------------ALHGGNFQGTP-------IGVSMDNMRLALAAIGKLMFAQFSELVNDY-YNNGLP-SNLSGGP-------NPSLDYGFKGAEIAMASYTSELQFLANPVTNHVQS-AEQ-HNQDVNSLGLVSARKTAESIEILKLMTSTYLVALCQAVDLR
>AagrBONN_evm.model.Sc2ySwM_228.5205.2
-----------R------------------------------------------------FVRCWGVWN-AVRMQR-QCGFV--LCCAGFGATSHRRT---NQGAELQKELIRFLNAGIFGK-----S------------------------EG-----NTLPVAAARAGMLVRTNTLMQGF--SGIRWEILEGLEKLLNANITPKLPLRGTITA-SGDLVPLSYIAGV-LTGRPNSRA-FTCEG-K--------EVTGEEALRL---------------------AGVAS-PF-VLQPKEGLAIVNGTAVGAAMASMVCFDANILAVMAEVMSAFFCEVMNG---KPEFTDPLTH-KL-KHHPGQMEAAAIMEWVLDG----S-SYM----------------KLAAK-------L-H---------ETD--PLKKP--------------------KQDR----YALRTSPQWLGP--------------QVEVIRAATHSIEREI-NSVNDNPIIDA--A---------RSI-------------------------------------------------------------------------ALHGGNFQGTP-------IGVSMDNMRLALAAIGKLMFAQFSELVNDY-YNNGLP-SNLSGGP-------NPSLDYGFKGAEIAMASYTSELQFLANPVTNHVQS-AEQ-HNQDVNSLGLVSARKTAESIEILKLMTSTYLVALCQAVDLR
>Apun_evm.model.utg000038l.496.1
AQVTAIAR---R-----------------AD---VKVRLDAEAAKQ--------------RVDDSSNWV-LSNMAK-GTDTY--GVTTGFGATSHRRT---MQGAELQKELIRFLNAGVFGK-----G------------------------EG-----NTLPSTAARAAMLVRTNTLLQGF--SGIRWDILCALEKLLNAHVTPKLPLRGTITA-SGDLVPLSYIAGL-ITARPNSRC-FTAEG-K--------EVSAEEGLRI---------------------AGVAQ-PF-VLQPKEGLAIVNGTAVGAAMASMVCFDANILAVMAEVMSAFFCEAMNG---KPEFTDPLTH-KL-KHHPGQMEAAAIMEWVLDG----S-SYM----------------KLAAK-------L-H---------ETD--PLKKP--------------------KQDR----YALRTSPQWLGP--------------QIEVIRNATHSIEREI-NSVNDNPIIDA--A---------RSI-------------------------------------------------------------------------ALHGGNFQGTP-------IGVSMDNMRLALAAIGKLMFAQFSELVNDY-YNGGLP-SNLSGGP-------NPSLDYGFKGAEIAMASYTSELQFLANPVTNHVQS-AEQ-HNQDVNSLGLVSARKTAEAVEILKLMTSTYLVALCQAVDLR
>Apun_evm.model.utg000048l.205.1
AQVTAIAR---R-----------------PG---VKVRLDAEAAKQ--------------RVDQSSNWV-LANMLK-GTDTY--GVTTGFGATSHRRT---NQGAELQKELIRFLNAGIFGK-----S------------------------EG-----NTLPVAAARAGMLVRTNTLMQGF--SGIRWEILEGLEKLLNANITPKLPLRGTITA-SGDLVPLSYIAGV-LTGRPNSRA-FTCEG-K--------EVTGEEALRL---------------------AGVAS-PF-VLQPKEGLAIVNGTAVGAAMASMVCFDANILAVMAEVMSAFFCEVMNG---KPEFTDPLTH-KL-KHHPGQMEAAAIMEWVLDG----S-SYM----------------KLAAK-------L-H---------ETD--PLKKP--------------------KQDR----YALRTSPQWLGP--------------QVEVIRAATHSIEREI-NSVNDNPIIDA--A---------RSI-------------------------------------------------------------------------ALHGGNFQGTP-------IGVSMDNMRLALAAIGKLMFAQFSELVNDY-YSNGLP-SNLSGGP-------NPSLDYGFKGAEIAMASYTSELQFLANPVTNHVQS-AEQ-HNQDVNSLGLVSARKTAESIEILKLMTSTYLVALCQAVDLR
>Pabies_MA_44561g0010
ADVAAVAR---R-----------------PE---AKVRLDAVAAKA--------------RVDESSNWV-LQNMLK-GTDTY--GVTTGFGATSHRRT---SQGAELQKELIRFLNSGVLT-------------------------------EG-----NVLPQATTRAAMLVRTNTLMQGY--SGIRWDILETIQKLLNAGITPKLPLKGTITA-SGDLVPLSYIAGF-LTGRPNSKG-RCRDG-K--------ELGALEALQQ---------------------IGVEK-PF-ELQPKEGLAIVNGTSVGAALASIVCFDANVICILAEVLSAMFCEVMLG---KPEFTDPLTH-RL-KHHPAQMEAAAIMEYK------------------------------------------H---------EMN--PLQKP--------------------KQDR----YALRTSPQWLGP--------------QIEVIRAATHMIQREI-NSVNDNPVIDV--A---------RDK-------------------------------------------------------------------------ALHGGNFQGTP-------IGVSMDNLRLALAAIGKLMFAQFSELVNDY-YNGGLP-SNLSGGP-------NPSLDYGFKGAEIAMAAYTSELQYLASPVTTHVQS-AEQ-HNQDVNSLGLISARKSAEAIDILNMMVSTFLLALCQAADLR
>Pp3c14_11870V3.1.p
AQVAAIAR---R-----------------PE---VKVVLDADTAKE--------------RVDESSDWV-LSCALK-GTDTY--GVTTGFGATSHRRT---NQVAELQFELIRFLNAGIVGK-----G------------------------DG-----NTLPSPTTRAAMLVRTNTLMQGY--SGIRWEILVAISKLLNANVTPKLPLRGTITA-SGDLVPLSYIAGC-LTGRQNSRA-YTAEG-K--------EVTSEEALRI---------------------AGVGK-PF-QLEPKEGLALVNGTAVGSALASTVCFDANVLVVMAEVLSALFCEVMQG---KPEFADPLTH-KL-KHHPGQMEAAAMMEWVLDG----S-SYM----------------KAAAE-------A-H---------ATD--PLSKP--------------------KQDR----YALRTSPQWLGP--------------HIETIRAATHSIQREI-NSVNDNPLIDV--S---------RDM-------------------------------------------------------------------------ALHGGNFQGTP-------IGVSMDNMRLSIAGIGKLMFAQFSELVNDF-YNNGLP-SNLSGGP-------NPSLDYGMKGGEIAMASYTSELQYLANPVTTHVQS-AEQ-HNQDVNSLGLISARKTAEAIEILKLMTSTYLVALCQAIDLR
>Sacu_v1.1_s0091.g018764
AQVAAFAR---R-----------------PD---LPVSLDAEAAKS--------------RVDESSEWV-QNKIMK-GCDVY--GVTTGYGATSHRRT---NQGVDLQKELIRFLNAGIFGTK----R------------------------PS-----NALPADAARAAVLVRTNTLMQGY--SGIRWDILAAIQKILNAGITPVLPLRGTITA-SGDLVPLSYLAGL-ITARPNSRA-TTADG-T--------VISAAEALKC---------------------AGIEK-PF-ELQPKEGLAIVNGTAVGAGLASIVCFDAHVLALLGVVTSAMFCEVMNG---KPEFADPLTH-RL-KHHPGQIEAAAMMEYILGG----S-ALA----------------DAARK-------L-H---------GVD--AMKKP--------------------KQDR----YALRTSPQWLGP--------------QIEVIRFCTQLIQREI-NSVNDNPIIDV--A---------RDL-------------------------------------------------------------------------ALHGGNFQGTP-------IGTSMDNLRLAIAALGKLMFAQFSELVNDF-YNNGLP-SNLSAGP-------NPSLDYGLKGGEIAMASYTSELEYLANPVTNHVQS-AEQ-HNQDVNSLGLISARKTAEAIEVLTLMSATYLVGLCQAIDLR
>Amborella_trichpoda_v1.0_scaffold00032.129
AHVAAVSS---G---A--------PN---SG---PRVDL-SSESMS--------------NVSASCQWI-TESSTK-GADTY--GVTTGFGASSHRRT---NQADSLQRELIRFLNAGIINA------------------------------DN-----PALPVSATRAAMIVHTNTLMKGY--SGIRWKILRALVALLNSGVTPLVPLRGTITA-SGDLVPLSYIAGV-LICRPNAQA-IAPDG-S--------IVGAKQALEM---------------------ANTSDGPF-ELGPKEGVALVNGTSVGAGLASLVLFDANILAVLSEVLSAIFCEAMGG---KPEFCDHLVH-KL-KHHPGQIEAGAIMEHILAG----S-SYM----------------NRVAK-------F-H---------GTS--PSQKP--------------------KKDR----YAMVTSPQWLGP--------------QIEVIRAATETIQKEI-NSVNDNPLIDV--S---------RNK-------------------------------------------------------------------------TIQGGNFQGTA-------IGVAMDNTRLALAAIGKLMFAQFTELVNDF-YNNGLP-SNLSGGP-------NPSLDFGFKGAEVAMASYMSELGFLANPVTNHVQS-AEQ-HNQDVNSLGLISARKTNEAVEILKLMSSTYLVALCQAIDLR
>Amborella_trichpoda_v1.0_scaffold00148.59
AKVAAVAR---K---E-------------HD---VSVEL-SHEARP--------------RVQASSNWV-MDSMTK-GTDSY--GVTTGFGATSHRRT---RNGEALQKELIRFLNAGIFGDN-----------------------------SD-----LTLPRSTTRAAMLVRVNTLLQGF--SGIRFEILEAIAALLNKGISPCLPLRGTITA-SGDLVPLSYIAGL-LTGRPNAKA-IGPNG-Q--------VMSSEEALNL---------------------AGVQSGPF-ELQPKEGLALVNGTAVGSGLASTVLFDANILAILAEVLSAIFCEVMQG---KLEFTDHLTH-KL-KHHPGQIEAAALMEHILAG----S-YYM----------------KEAAR-------I-H---------EFD--PLQKP--------------------KQDR----YALRTSPQWLGP--------------QIEVIRAATKSIEREI-NSVNDNPIIDV--S---------RNK-------------------------------------------------------------------------ALHGGNFQGTP-------IGVSMDNTRLALAAIGKLMFAQFSELVNDF-YNNGLP-SNLSGGR-------NPSLDYGFKGAEIAMASYTSELQFLANPVTNHVQS-AEQ-HNQDVNSLGLISSRKTAEAIEILQLMSATFISALCQAIDLR
>AT2G37040
GQVAAIST---I---G-------------NS---VKVEL-SETARA--------------GVNASSDWV-MESMNK-GTDSY--GVTTGFGATSHRRT---KNGVALQKELIRFLNAGIFGST----K-E----------------------TS-----HTLPHSATRAAMLVRINTLLQGF--SGIRFEILEAITSFLNNNITPSLPLRGTITA-SGDLVPLSYIAGL-LTGRPNSKA-TGPNG-E--------ALTAEEAFKL---------------------AGISSGFF-DLQPKEGLALVNGTAVGSGMASMVLFETNVLSVLAEILSAVFAEVMSG---KPEFTDHLTH-RL-KHHPGQIEAAAIMEHILDG----S-SYM----------------KLAQK-------L-H---------EMD--PLQKP--------------------KQDR----YALRTSPQWLGP--------------QIEVIRYATKSIEREI-NSVNDNPLIDV--S---------RNK-------------------------------------------------------------------------AIHGGNFQGTP-------IGVSMDNTRLAIAAIGKLMFAQFSELVNDF-YNNGLP-SNLTASR-------NPSLDYGFKGAEIAMASYCSELQYLANPVTSHVQS-AEQ-HNQDVNSLGLISSRKTSEAVDILKLMSTTFLVAICQAVDLR
>AT3G10340
GQVAAVAR---G---G-------------GG---STVEL-AEEARA--------------GVKASSEWV-MESMNR-GTDSY--GVTTGFGATSHRRT---KQGGALQNELIRFLNAGIFGPG----AGD----------------------TS-----HTLPKPTTRAAMLVRVNTLLQGY--SGIRFEILEAITKLLNHEITPCLPLRGTITA-SGDLVPLSYIAGL-LTGRPNSKA-VGPSG-E--------TLTASEAFKL---------------------AGVSS-FF-ELQPKEGLALVNGTAVGSGLASTVLFDANILAVLSEVMSAMFAEVMQG---KPEFTDHLTH-KL-KHHPGQIEAAAIMEHILDG----S-SYV----------------KEAQL-------L-H---------EMD--PLQKP--------------------KQDR----YALRTSPQWLGP--------------QIEVIRAATKMIEREI-NSVNDNPLIDV--S---------RNK-------------------------------------------------------------------------ALHGGNFQGTP-------IGVAMDNSRLAIASIGKLMFAQFSELVNDF-YNNGLP-SNLSGGR-------NPSLDYGFKGAEIAMASYCSELQFLANPVTNHVQS-AEQ-HNQDVNSLGLISSRKTAEAVDILKLMSTTYLVALCQAVDLR
>AT3G53260
GQVAAIST---V---G-------------GS---VKVEL-AETSRA--------------GVKASSDWV-MESMNK-GTDSY--GVTTGFGATSHRRT---KNGTALQTELIRFLNAGIFGNT----K-E----------------------TC-----HTLPQSATRAAMLVRVNTLLQGY--SGIRFEILEAITSLLNHNISPSLPLRGTITA-SGDLVPLSYIAGL-LTGRPNSKA-TGPDG-E--------SLTAKEAFEK---------------------AGISTGFF-DLQPKEGLALVNGTAVGSGMASMVLFEANVQAVLAEVLSAIFAEVMSG---KPEFTDHLTH-RL-KHHPGQIEAAAIMEHILDG----S-SYM----------------KLAQK-------V-H---------EMD--PLQKP--------------------KQDR----YALRTSPQWLGP--------------QIEVIRQATKSIEREI-NSVNDNPLIDV--S---------RNK-------------------------------------------------------------------------AIHGGNFQGTP-------IGVSMDNTRLAIAAIGKLMFAQFSELVNDF-YNNGLP-SNLTASS-------NPSLDYGFKGAEIAMASYCSELQYLANPVTSHVQS-AEQ-HNQDVNSLGLISSRKTSEAVDILKLMSTTFLVGICQAVDLR
>AT5G04230
GQVAAVAS---------------------GG---PTVEL-SEEARG--------------GVKASSDWV-MESMNR-DTDTY--GITTGFGSSSRRRT---DQGAALQKELIRYLNAGIFATG----N-EDD-------------------DRS-----NTLPRPATRAAMLIRVNTLLQGY--SGIRFEILEAITTLLNCKITPLLPLRGTITA-SGDLVPLSYIAGF-LIGRPNSRS-VGPSG-E--------ILTALEAFKL---------------------AGVSS-FF-ELRPKEGLALVNGTAVGSALASTVLYDANILVVFSEVASAMFAEVMQG---KPEFTDHLTH-KL-KHHPGQIEAAAIMEHILDG----S-SYV----------------KEALH-------L-H---------KID--PLQKP--------------------KQDRYVLGYALRTSPQWLGP--------------QIEVIRAATKMIEREI-NSVNDNPLIDV--S---------RNK-------------------------------------------------------------------------AIHGGNFQGTP-------IGVAMDNTRLALASIGKLMFAQFTELVNDF-YNNGLP-SNLSGGR-------NPSLDYGLKGAEVAMASYCSELQFLANPVTNHVES-ASQ-HNQDVNSLGLISSRTTAEAVVILKLMSTTYLVALCQAFDLR
>Azfi_s0009.g011807
AQVATIAR---R---K-------------AE---VLVSLDEESAKE--------------RVDESSMWV-QNKIMK-GCDVY--GVTTGYGATSHRRT---NQGMELQKELIRFLNAGIFGR-----S------------------------DA-----NALPADAARAAVLVRTNTLMQGF--SGIRWEILQAIESLLNANITPMLPLRGTITA-SGDLVPLSYLAGL-LTGRPNSKA-ITAEG-K--------IVSGAEALKM---------------------VGIEK-PF-ELQPKEGLAIVNGTAVGAGLASIVCFDSHILSLFAVISSAMFCEVMQG---KPEFTDPLTH-RL-KHHPGQIEAAAAMEWILSG----S-EFV----------------KAAEK-------L-H---------SVD--ALKKP--------------------KQDR----YALRTSPQWLGP--------------QIEVIRFGTQLIQREI-NSVNDNPIIDV--A---------RDL-------------------------------------------------------------------------ALHGGNFQGTP-------IGTSMDNIRLALAAIGKLMFAQFSELVNDF-YNNGLP-SNLSGGP-------NPSLDYGLKGGEIAMASYTSELQYLANPVTNHVQS-AEQ-HNQDVNSLGLISARKTEEALHILKMMSATYLVGLCQAIDLR
>Azfi_s0123.g048412
AHVTAVAR---R-----------------PD---VRIELDEMAAKS--------------RVDESSAWV-QNKIMK-GCDVY--GVTTGYGATSHRRT---SQGIELQKELIRFLNAGIFGK-----S------------------------PS-----NALPADASRAAVLVRTNTLMQGY--SGIRWEILATIEKLLNAGITPMLPLRGTITA-SGDLVPLSYLAGL-VTGRPNSRA-MNADG-K--------IITAIEALKS---------------------IGVEK-PF-ELKPKEGLAIVNGTAVGAGLASMVCFDAHILSLFSVVTSAMFCEVMNG---KPEFTDPLTH-RL-KHHPGQIEAAAMMEYILHG----S-AFS----------------KAAAK-------L-H---------GVD--ALTKP--------------------KQDR----YALRTSPQWLGP--------------QIEVIRFSTQLIQREI-NSVNDNPIIDV--S---------RDL-------------------------------------------------------------------------ALHGGNFQGTP-------IGTSMDNIRLAISSIGKLMFAQFSELVNDF-YNNGLP-SNLSAGP-------NPSLDYGLKGGEIAMASYTSELEYLANPVTNHVQS-AEQ-HNQDVNSLGLISARKTAEAIEILKLMSATYLVGLCQAIDLR
>Bradi3g47110.1.p
AKVAAVAA-------A-------------GE---AQVQL-DESARE--------------RVKASSDWV-MDSMAN-GVDSY--GVTTGFGATSHRRT---KEGGALQRELIRFLNAGAFGTG----S------------------------DG-----HVLPAGATRAAMLVRINTLLQGY--SGIRFEILEAIAKLLNANVTPCLPLRGTITA-SGDLVPLSYIAGL-VTGRENSVA-VAPDG-S--------KVNAAEAFKI---------------------AGIHGGFF-ELQPKEGLAMVNGTAVGSGLASTVLFDANVLAVMAEVISAVFCEVMNG---KPEFTDHLTH-KL-KHHPGQIEAAAIMEHILEG----S-SYM----------------KLAKK-------L-G---------DLD--PLMKP--------------------KQDR----YALRTSPQWLGP--------------QIEVIRAATKSIEREI-NSVNDNPLIDV--S---------RGK-------------------------------------------------------------------------AIHGGNFQGTP-------IGVSMDNTRLALAAIGKLMFAQFSELVNDF-YNNGLP-SNLSGGR-------NPSLDYGFKGAEIAMASYCSELQFLGNPVTNHVQS-AEQ-HNQDVNSLGLISARKTAEAIEILKLMTSTFLVALCQAIDLR
>Bradi3g48840.1.p
AKVAAVAA-------A-------------GE---AKVEL-DESARE--------------RIKASSDWV-MNSMMN-GTDSY--GVTTGFGATSHRRT---KEGGALQRELIRFLNAGAFGTG----S------------------------DG-----HVLPAGATRAAMLVRINTLLQGY--SGIRFEILEAIAKLLNANVTPCLPLRGTITA-SGDLVPLSYIAGL-VTGRENSVA-VTPDG-R--------KVNAAEAFKL---------------------AGIHGGFF-ELQPKEGLAMVNGTAVGSGLASTVLFEANILAVLAEVISAVFCEVMNG---KPEFTDHLTH-KL-KHHPGQIEAAAIMEHILEG----S-SYM----------------KLAKK-------L-G---------DLD--PLMKP--------------------KQDR----YALRTSPQWLGP--------------QIEVIRAATKSIEREI-NSVNDNPLIDV--S---------RGK-------------------------------------------------------------------------AIHGGNFQGTP-------IGVSMDNTRLALAAIGKLMFAQFSELVNDF-YNNGLP-SNLSGSR-------NPSLDYGFKGAEIAMASYCSELQFLGNPVTNHVQS-AEQ-HNQDVNSLGLISSRKTAEAVEILKLMSSTFLVALCQAIDLR
>Bradi3g49260.1.p
AQVAAVAA---G---A-------------GE---ARVEL-DESARG--------------RVKESSDWV-MNSMMN-GTDSY--GVTTGFGATSHRRT---KEGGALQRELIRFLNAGAFGTG----T------------------------DG-----HVLPAEATRAAMLVRINTLLQGY--SGIRFEILEAITKLLNANVTPCLPLRGTITA-SGDLVPLSYIAGL-ITGRQNSVA-VAPDG-S--------KVSAAEAFKI---------------------AGIEHGFF-ELQPKEGLAMVNGTAVGSGLASTVLFEANIQAILAEVLSAVFCEVMTG---KPEFTDHLTH-KL-KHHPGQIEAAAIMEHILEG----S-SYM----------------KEAKK-------Q-G---------ELD--PLMKP--------------------KQDR----YALRTSPQWLGP--------------QIEVIRFATKSIEREI-NSVNDNPLIDV--S---------RGK-------------------------------------------------------------------------AIHGGNFQGTP-------IGVSMDNTRLAIAAIGKLMFAQFSELVNDF-YNNGLP-SNLSGGR-------NPSLDYGFKGAEIAMASYCSELQFLGNPVTNHVQS-AEQ-HNQDVNSLGLISSRKTAEAIDILKIMSSTFLIALCQAIDLR
>Bradi3g49270.1.p
AKVAAVAA-------A-------------GE---AKVEL-DESARE--------------RVKASSDWV-MNSMAN-GVDSY--GVTTGFGATSHRRT---KEGGALQRELIRFLNAGAFGTG----S------------------------DG-----HVLPAGATRAAMLVRINTLLQGY--SGIRFEILEAIAKLLNANVTPCLPLRGTITA-SGDLVPLSYIAGL-VTGRENSVA-VAPDG-R--------KVNAAEAFKI---------------------AGIHGGFF-ELQPKEGLAMVNGTAVGSGLASTVLFEANILAVLAEVISAVFCEVMNG---KPEFTDHLTH-KL-KHHPGQIEAAAIMEHILEG----S-SYM----------------KLAKK-------Q-G---------ELD--PLMKP--------------------KQDR----YALRTSPQWLGP--------------QIEVIRAATKSIEREI-NSVNDNPLIDV--S---------RGK-------------------------------------------------------------------------AIHGGNFQGTP-------IGVSMDNTRLALAAIGKLMFAQFSELVNDL-YNNGLP-SNLSGGR-------NPSLDYGLKGAEIAMASYCSELQFLGNPVTNHVQS-AEQ-HNQDVNSLGLISSRKTAEAIEILKLMSSTFLVALCQAIDLR
>Bradi3g49280.1.p
AKVAAVAA-------A-------------GE---AKVEL-DESARE--------------RVKASSDWV-MNSMAN-GVDSY--GVTTGFGATSHRRT---KEGGALQRELIRFLNAGAFGTG----S------------------------DG-----HVLPAGATRAAMLVRINTLLQGY--SGIRFEILEAIAKLLNANVTPCLPLRGTITA-SGDLVPLSYIAGL-VTGRENSVA-VTPDG-R--------KVNAAEAFKI---------------------AGIHGGFF-ELQPKEGLAMVNGTAVGSGLASTVLFEANILAVLAEVISAVFCEVMNG---KPEFTDHLTH-KL-KHHPGQIEAAAIMEHILEG----S-SYM----------------KLAKK-------L-G---------DLD--PLMKP--------------------KQDR----YALRTSPQWLGP--------------QIEVIRAATKSIEREI-NSVNDNPLIDV--S---------RGK-------------------------------------------------------------------------AIHGGNFQGTP-------IGVSMDNTRLALAAIGKLMFAQFSELVNDF-YNNGLP-SNLSGSR-------NPSLDYGFKGAEIAMASYCSELQFLGNPVTNHVQS-AEQ-HNQDVNSLGLISSRKTAEAVEILKLMSSTFLVALCQAIDLR
>Bradi5g15830.1.p
AQVAAVAA-------G-------------AE---ARVEL-DESARG--------------RVKESSDWV-MNSMMN-GTDSY--GVTTGFGATSHRRT---KEGGALQRELIRFLNAGAFGTG----E------------------------DG-----HVLPAAATRAAMLVRVNTLLQGY--SGIRFEILETIATLLNANVTPCLPLRGTITA-SGDLVPLSYIAGL-VTGRPNSVA-TAPDG-R--------KVNAAEAFKI---------------------AGIQHGFF-ELQPKEGLAMVNGTAVGSGLASMVLFEANILGVLAEVLSAVFCEVMNG---KPEFTDHLTH-KL-KHHPGQIEAAAIMEHILEG----S-SYM----------------MLAKK-------L-G---------ELD--PLMKP--------------------KQDR----YALRTSPQWLGP--------------QIEVIRAATKSIEREI-NSVNDNPLIDV--S---------RGK-------------------------------------------------------------------------AIHGGNFQGTP-------IGVSMDNTRLAIAAIGKLMFAQFSELVNDF-YNNGLP-SNLSGGR-------NPSLDYGFKGAEIAMASYCSELQFLGNPVTNHVQS-AEQ-HNQDVNSLGLISSRKTAEAIDILKLMSSTFLVALCQAIDLR
>Cagra.0612s0051.1.p
GQVAAIST---V---G-------------GD---VKVEL-AESSRA--------------GVKASSDWV-MDSMNK-GTDSY--GVTTGFGATSHRRT---KNGTALQTELIRFLNAGIFGNT----K-E----------------------TC-----HTLPQSATRAAMLVRVNTLLQGY--SGIRFEILEAITSLLNHNISPSLPLRGTITA-SGDLVPLSYIAGL-LTGRPNSKA-TGPDG-E--------SLTAKEAFEK---------------------AGISTGFF-DLQPKEGLALVNGTAVGSGMASMVLFEANVQAVLAEVLSAIFAEVMSG---KPEFTDHLTH-RL-KHHPGQIEAAAIMEHILDG----S-SYM----------------KLAQK-------L-H---------EMD--PLQKP--------------------KQDR----YALRTSPQWLGP--------------QIEVIRQATKSIEREI-NSVNDNPLIDV--S---------RNK-------------------------------------------------------------------------AIHGGNFQGTP-------IGVSMDNTRLAIAAIGKLMFAQFSELVNDF-YNNGLP-SNLTASS-------NPSLDYGFKGAEIAMASYCSELQYLANPVTSHVQS-AEQ-HNQDVNSLGLISSRKTSEAVDILKLMSTTFLVGICQAVDLR
>Cagra.0666s0041.1.p
GQVAAISA---I---G-------------NG---VKVEL-SETARA--------------GVNASSDWV-MESMNK-GTDSY--GVTTGFGATSHRRT---KNGVALQKELIRFLNAGIFGST----K-E----------------------TG-----HTLPHSATRAAMLVRINTLLQGF--SGIRFEILEAITSFLNNNITPSLPLRGTITA-SGDLVPLSYIAGI-LTGRPNSKA-TGPDG-E--------ALTAEEAFKL---------------------AGISSGFF-DLQPKEGLALVNGTAVGSGMASMVLFETNVLSVLAEILSAVFAEVMSG---KPEFTDHLTH-RL-KHHPGQIEAAAIMEHILDG----S-SYM----------------KLAQK-------L-H---------EMD--PLQKP--------------------KQDR----YALRTSPQWLGP--------------QIEVIRYATKSIEREI-NSVNDNPLIDV--S---------RNK-------------------------------------------------------------------------AIHGGNFQGTP-------IGVSMDNTRLAIAAIGKLMFAQFSELVNDF-YNNGLP-SNLTASR-------YPSLDYGFKGAEIAMASYCSELQYLANPVTSHVQS-AEQ-HNQDVNSLGLISSRKTSEAVDILKLMSTTFLVAICQAVDLR
>Cagra.0834s0049.1.p
GQVAAVAR---G---G-------------GG---STVEL-AEEARA--------------GVKASSEWV-MESMNR-GTDSY--GVTTGFGATSHRRT---KQGGALQNELIRFLNAGIFGTG----AGD----------------------TS-----HTLPKPTTRAAMLVRVNTLLQGY--SGIRFEILEAITKLLNHEITPCLPLRGTITA-SGDLVPLSYIAGL-LTGRPNSKA-VGPSG-E--------ILSAADAFKL---------------------AGVST-FF-ELQPKEGLALVNGTAVGSGLASTVLFEANILAVLSEVMSAMFAEVMQG---KPEFTDHLTH-KL-KHHPGQIEAAAIMEHILYG----S-SYV----------------KEAQL-------L-H---------EMD--PLQKP--------------------KQDR----YALRTSPQWLGP--------------QIEVIRAATKMIEREI-NSVNDNPLIDV--S---------RNK-------------------------------------------------------------------------ALHGGNFQGTP-------IGVAMDNSRLAIASIGKLMFAQFSELVNDF-YNNGLP-SNLSGGR-------NPSLDYGFKGAEIAMASYCSELQFLANPVTNHVQS-AEQ-HNQDVNSLGLISSRKTAEAVDILKLMSTTYLVALCQAVDLR
>Nicotiana_tabacum_XP_016435186.1
AQVAAIAVRDKS---A-------------NG---VKVEL-SEEARA--------------GVKASSDWV-MDSMNK-GTDSY--GVTTGFGATSHRRT---KNGGALQKELIRFLNAGVFGNG----T-E----------------------TS-----HTLPHSATRAAMLVRINTLLQGY--SGIRFEILEAITKLINSNITPCLPLRGTITA-SGDLVPLSYIAGL-LTGRPNSKA-VGPNG-E--------TLNAEEAFRV---------------------AGVNGGFF-ELQPKEGLALVNGTAVGSGMASMVLFDSNILAVMSEVLSAIFAEVMNG---KPEFTDHLTH-KL-KHHPGQIEAAAIMEHILDG----S-SYV----------------KAAQK-------L-H---------EMD--PLQKP--------------------KQDR----YALRTSPQWLGP--------------QIEVIRAATKMIEREI-NSVNDNPLIDV--S---------RNK-------------------------------------------------------------------------ALHGGNFQGTP-------IGVSMDNARLALASIGKLMFAQFSELVNDY-YNNGLP-SNLTASR-------NPSLDYGFKGAEIAMASYCSELQFLANPVTNHVQS-AEQ-HNQDVNSLGLISARKTAEAVDILKLMSSTYLVALCQAIDLR
>Nicotiana_tabacum_XP_016443986.1
AQVAAIAVRDKS---A-------------NG---VKVEL-SEEARA--------------GVKASSDWV-MDSMNK-GTDSY--GVTTGFGATSHRRT---KNGGALQKELIRFLNAGVFGNG----T-E----------------------TS-----HTLPHSATRAAMLVRINTLLQGY--SGIRFEILEAIAKLINSNITPCLPLRGTITA-SGDLVPLSYIAGL-LTGRPNSKA-VSPNG-E--------TLNAEEAFRV---------------------AGVNGGFF-ELQPKEGLALVNGTAVGSGMASMVLFDSNILAVMSEVLSAIFAEVMNG---KPEFTDHLTH-KL-KHHPGQIEAAAIMEHILDG----S-SYV----------------KAAQK-------L-H---------EMD--PLQKP--------------------KQDR----YALRTSPQWLGP--------------QIEVIRAATKMIEREI-NSVNDNPLIDV--S---------RNK-------------------------------------------------------------------------ALHGGNFQGTP-------IGVSMDNARLALASIGKLMFAQFSELVNDY-YNNGLP-SNLTASR-------NPSLDYGFKGAEIAMASYCSELQFLANPVTNHVQS-AEQ-HNQDVNSLGLISARKTAEAVDILKLMSSTYLVALCQAIDLR
>Nicotiana_tabacum_XP_016463758.1
AQVAAIAAKD-N---V-------------KT---VKVEL-SEGARA--------------GVKASSDWV-MDSMGK-GTDSY--GVTTGFGATSHRRT---KNGGALQKELIRFLNAGVFGNG----T-E----------------------SC-----HTLPQSGTRAAMLVRINTLLQGY--SGIRFEILEAITKLLNHNVTPCLPLRGTITA-SGDLVPLSYIAGL-LTGRPNSKA-VGPNG-E--------TLNAEEAFRV---------------------AGVNGGFF-ELQPKEGLALVNGTAVGSGLASMVLFDANVLAVFSEVLSAIFAEVMNG---KPEFTDHLTH-KL-KHHPGQIEAAAIMEHILDG----S-SYV----------------KAAQK-------L-H---------ETD--PLQKP--------------------KQDR----YALRTSPQWLGP--------------QIEVIRSATKMIEREI-NSVNDNPLIDV--S---------RNK-------------------------------------------------------------------------ALHGGNFQGTP-------IGVSMDNARLALASIGKLMFAQFSELVNDY-YNNGLP-SNLTAGR-------NPSLDYGFKGSEIAMASYCSELQFLANPVTNHVQS-AEQ-HNQDVNSLGLISARKTAEAVDILKLMSSTYLVALCQAIDLR
>Nicotiana_tabacum_XP_016470390.1
AQVAAIAAKD-N---A-------------KT---VKVEL-SEGARA--------------GVKASSDWV-MDSMSK-GTDSY--GVTTGFGATSHRRT---KNGGALQKELIRFLNAGVFGNG----T-E----------------------SC-----HTLPQSGTRAAMLVRINTLLQGY--SGIRFEILEAITKLLNHNVTPCLPLRGTITA-SGDLVPLSYIAGL-LTGRPNSKA-IGPNG-E--------TLNAEEAFRV---------------------AGVNSGFF-ELQPKEGLALVNGTAVGSGLASMVLFDANILAVFSEVLSAIFAEVMNG---KPEFTDHLTH-KL-KHHPGQIEAAAIMEHILDG----S-SYV----------------KAPQK-------L-H---------ETD--PLQKP--------------------KQDR----YALRTSPQWLGP--------------QIEVIRSATKMIEREI-NSVNDNPLIDV--S---------RNK-------------------------------------------------------------------------ALHGGNFQGTP-------IGVSMDNARLALASIGKLMFAQFSELVNDY-YNNGLP-SNLTAGR-------NPSLDYGFKGSEIAMASYCSELQFLANPVTNHVQS-AEQ-HNQDVNSLGLISARKTAEAVDILKLMSSTYLVALCQAIDLR
>Nicotiana_tabacum_XP_016480992.1
AQVAAIAGR--S---G-------------TE---VKVEL-SEGARA--------------GVKASSDWV-MEGMNK-GTDSY--GVTTGFGATSHRRT---KQGAALQKELIRFLNAGIFGNG----T-E----------------------SC-----HTLPHSATRAAMLVRINTLLQGY--SGIRFEILEAITKLLNSNITPCLPLRGTITA-SGDLVPLSYIAGL-LTGRPNSKA-TGPDG-E--------LLDAVQSFQR---------------------AGIETGFF-ELQPKEGLALVNGTAVGSGMASMVLFEANILAVLSEVLSALFAEVMQG---KPEFTDHLTH-KL-KHHPGQIEAAAIMEHILDG----S-SYV----------------KEAKK-------I-H---------EVD--PLQKP--------------------KQDR----YALRTSPQWLGP--------------QIEVIRAATKMIEREI-NSVNDNPLIDV--S---------RNK-------------------------------------------------------------------------ALHGGNFQGTP-------IGVSMDNTRLALASIGKLMFAQFSELVNDY-YNNGLP-SNLTGGR-------NPSLDYGFKGAEIAMASYCSELQFLANPVTNHVQS-AEQ-HNQDVNSLGLISSRNTAEAVDILKLMSSTYLVALCQAIDLR
>Nicotiana_tabacum_XP_016502271.1
AQVAAIAGR--S---G-------------TE---VTVEL-SEGARA--------------GVKASSDWV-MEGMNK-GTDSY--GVTTGFGATSHRRT---KQGAALQKELIRFLNAGIFGNG----T-E----------------------SC-----HTLPHSATRAAMLVRINTLLQGY--SGIRFEILEAITKLLNSNITPCLPLRGTITA-SGDLVPLSYIAGL-LTGRPNSKA-TGPDG-E--------LLDAVQAFQR---------------------AGIETGFF-ELQPKEGLALVNGTAVGSGMASMVLFEANILAVLSEVLSALFAEVMQG---KPEFTDHLTH-KL-KHHPGQIEAAAIMEHILDG----S-SYV----------------KEAKK-------I-H---------EVD--PLQKP--------------------KQDR----YALRTSPQWLGP--------------QIEVIRAATKMIEREI-NSVNDNPLIDV--S---------RNK-------------------------------------------------------------------------ALHGGNFQGTP-------IGVSMDNTRLALASIGKLMFAQFSELVNDY-YNNGLP-SNLTGGR-------NPSLDYGFKGAEIAMASYCSELQFLANPVTNHVQS-AEQ-HNQDVNSLGLISSRKTAEAVDILKLMSSTYLVALCQAIDLR
>Nicotiana_tabacum_XP_016514441.1
AQVAAIAGR--S---G-------------TE---VMVEL-AEAARA--------------GVKASSDWV-IEGMKN-GTDSY--GVTTGFGATSHRRT---KQGAALQKELIRFLNAGIFGNG----T-E----------------------SC-----HTLPHSATRAAMLVRINTLLQGY--SGIRFEILEAITKLLNNNITPCLPLRGTITA-SGDLVPLSYIAGL-LTGRPNSKA-TGANG-E--------LLDAVMAFQL---------------------AGIDTGFF-ELQPKEGLALVNGTAVGSGLASMVLFEANILAVLSEVLSAIFAEVMQG---KPEFTDHLTH-KL-KHHPGQIEAAAIMEHILDG----S-SYV----------------KEAKK-------I-H---------EMD--PLQKP--------------------KQDR----YALRTSPQWLGP--------------QIEVIRSATKMIEREI-NSVNDNPLIDV--S---------RNK-------------------------------------------------------------------------ALHGGNFQGTP-------IGVSMDNTRLALASIGKLMFAQFSELVNDY-YNNGLP-SNLTGGR-------NPSLDYGFKGAEIAMASYCSELQFLANPVTNHVQS-AEQ-HNQDVNSLGLISSRKTAEAVDILKLMSSTYLVALCQAIDLR
>Osativa_LOC_Os02g41630.2
GQVAAVAQAK-D---A-------------AG---VAVEL-DEEARP--------------RVKASSEWI-LNCIAH-GGDIY--GVTTGFGGTSHRRT---KDGPALQVELLRHLNAGIFGTG----S------------------------DG-----HTLPSETVRAAMLVRINTLLQGY--SGIRFEILEAITKLLNTGVTPCLPLRGTITA-SGDLVPLSYIAGL-ITGRPNAQA-ISPDG-R--------KVDAAEAFKL---------------------AGIEGGFF-TLNPKEGLAIVNGTSVGSALAATVMFDANILAVLSEVLSAVFCEVMNG---KPEYTDHLTH-KL-KHHPGSIEAAAIMEHILAG----S-SFM----------------SHAKK-------V-N---------EMD--PLLKP--------------------KQDR----YALRTSPQWLGP--------------QIEVIRAATKSIEREV-NSVNDNPVIDV--H---------RGK-------------------------------------------------------------------------ALHGGNFQGTP-------IGVSMDNARLAIANIGKLMFAQFSELVNEF-YNNGLT-SNLAGSR-------NPSLDYGFKGTEIAMASYCSELQYLANPITNHVQS-AEQ-HNQDVNSLGLVSARKTLEAVDILKLMTSTYIVALCQAVDLR
>Osativa_LOC_Os02g41650.3
AQVAAVAA---G---A-------------GD---ARVEL-DESARG--------------RVKASSDWV-MNSMMN-GTDSY--GVTTGFGATSHRRT---KEGGALQRELIRFLNAGAFGTG----T------------------------DG-----HVLPAEATRAAMLVRINTLLQGY--SGIRFEILEAITKLLNANVTPCLPLRGTITA-SGDLVPLSYIAGL-ITGRQNSVA-VAPDG-R--------KVTAAEAFKI---------------------AGIEHGFF-ELQPKEGLAMVNGTAVGSGLASTVLFEANVLAILAEVLSAVFCEVMTG---KPEYTDHLTH-KL-KHHPGQIEAAAIMEHILEG----S-SYM----------------KLAKK-------L-G---------ELD--PLMKP--------------------KQDR----YALRTSPQWLGP--------------QIEVIRFATKSIEREI-NSVNDNPLIDV--S---------RGK-------------------------------------------------------------------------ALHGGNFQGTP-------IGVSMDNTRLALAAIGKLMFAQFSELVNDF-YNNGLP-SNLSGGR-------NPSLDYGFKGAEIAMASYCSELQFLGNPVTNHVQS-AEQ-HNQDVNSLGLISSRKTAEAIDILKLMSSTFLIALCQAIDLR
>Osativa_LOC_Os02g41670.1
AQVAAVAA-------A-------------GE---ARVEL-DESARE--------------RVKASSDWV-MNSMMN-GTDSY--GVTTGFGATSHRRT---KEGGALQRELIRFLNAGAFGTG----T------------------------DG-----HVLSAEATRAAMLVRINTLLQGY--SGIRFEILEAITKLLNANVTPCLPLRGTVTA-SGDLVPLSYIAGL-VTGRENSVA-VAPDG-S--------KVNAAEAFKI---------------------AGIQGGFF-ELQPKEGLAMVNGTAVGSGLASTVLFEANILAVLAEVLSAVFCEVMNG---KPEYTDHLTH-KL-KHHPGQIEAAAIMEHILEG----S-SYM----------------KLAKK-------L-G---------ELD--PLMKP--------------------KQDR----YALRTSPQWLGP--------------QIEVIRAATKSIEREI-NSVNDNPLIDV--S---------RDK-------------------------------------------------------------------------ALHGGNFQGTP-------IGVSMDNTRLAIAAIGKLMFAQFSELVNDY-YNNGLP-SNLSGGR-------NPSLDYGFKGAEIAMASYCSELQFLGNPVTNHVQS-AEQ-HNQDVNSLGLISSRKTAEAVEILKLMSSTFLVALCQAIDLR
>Osativa_LOC_Os02g41680.1
AQVAAVAA-------A-------------GE---ARVEL-DESARE--------------RVKASSDWV-MNSMMN-GTDSY--GVTTGFGATSHRRT---KEGGALQRELIRFLNAGAFGTG----T------------------------DG-----HVLPAEATRAAMLVRINTLLQGY--SGIRFEILEAIAKLLNANVTPCLPLRGTITA-SGDLVPLSYIAGL-VTGRENAVA-VAPDG-S--------KVNAAEAFKI---------------------AGIQGGFF-ELQPKEGLAMVNGTAVGSGLASTVLFEANILAILAEVLSAVFCEVMNG---KPEYTDHLTH-KL-KHHPGQIEAAAIMEHILEG----S-SYM----------------KHAKK-------L-G---------ELD--PLMKP--------------------KQDR----YALRTSPQWLGP--------------QIEVIRAATKSIEREI-NSVNDNPLIDV--S---------RGK-------------------------------------------------------------------------ALHGGNFQGTP-------IGVSMDNTRLAIAAIGKLMFAQFSELVNDF-YNNGLP-SNLSGGR-------NPSLDYGFKGAEIAMASYCSELQFLGNPVTNHVQS-AEQ-HNQDVNSLGLISSRKTDEAIDILKLMSSTFLIALCQAVDLR
>Osativa_LOC_Os04g43760.1
GQVAAVSAAK-D---A-------------SG---VVVEL-DEEARP--------------RVKASSEWI-LNCIAH-GGDIY--GVTTGFGGTSHRRT---KDGQALQVELLRHLNAGIFGNG----S------------------------DG-----NSLPSEVSRAAMLVRINTLLQGY--SGIRFEILEAITKLINTGVSPCLPLRGTITA-SGDLVPLSYIAGL-ITGRPNAQA-VTVDG-K--------KVDAAEAFKI---------------------AGIQGGFF-RLEPKEGLAIVNGTSVGSALAAMVLYDANVLAVLSEVLSAVFCEVMNG---KPEYTDHLTH-KL-KHHPGSIEAAAIMEHILAG----S-AFM----------------PHAQK-------V-N---------EVD--PLLKP--------------------KQDR----YALRTSPQWLGP--------------QIEVIRAATKSIEREV-NSVNDNPVIDV--H---------RGK-------------------------------------------------------------------------ALHGGNFQGTP-------IGVSMDNTRLAIANIGKLMFAQFSELVNEF-YNNGLT-SNLAGSR-------NPSLDYGFKGTEIAMASYCSELQFLANPVTNHVQS-AEQ-HNQDVNSLGLVSARKTAEAVDILKLMSSTYLVALCQAVDLR
>Osativa_LOC_Os04g43800.1
AQVAAVAS-------A-------------GA---ARVEL-DESARG--------------RVKASSDWV-MNSMMN-GTDSY--GVTTGFGATSHRRT---KEGGALQRELIRFLNAGAFGNG----D------------------------DG-----HVLPAAATRAAMLVRINTLLQGY--SGIRFEILETIATLLNANVTPCLPLRGTITA-SGDLVPLSYIAGL-VTGRPNSVA-VTPDG-R--------KVDAAEAFKI---------------------AGIQHGFF-ELQPKEGLAMVNGTAVGSGLASMVLFEANVLGVLAEVLSAVFCEVMNG---KPEYTDHLTH-KL-KHHPGQIEAAAIMEHILEG----S-SYM----------------MLAKK-------L-G---------ELD--PLMKP--------------------KQDR----YALRTSPQWLGP--------------QIEVIRAATKSIEREI-NSVNDNPLIDV--S---------RGK-------------------------------------------------------------------------ALHGGNFQGTP-------IGVSMDNTRLAIAAIGKLMFAQFSELVNDF-YNNGLP-SNLSGGR-------NPSLDYGFKGAEIAMASYCSELQFLANPVTNHVQS-AEQ-HNQDVNSLGLISSRKTAEAIDVLKLMSSTFLIALCQAIDLR
>Osativa_LOC_Os05g35290.1
AQVAAVAG-------A-------------GDGEAAMVEL-DESARE--------------RVKASSDWV-MNSMAN-GTDSY--GVTTGFGATSHRRT---KEGGALQRELIRFLNAGAFGTG----A------------------------DG-----HVLPAGATRAAMLVRINTLLQGY--SGIRFEILEAVAKLLNANVTPCLPLRGTITA-SGDLVPLSYIAGL-VTGRENSVA-VAPDG-R--------KVNAAEAFKI---------------------AGIQGGFF-ELQPKEGLAMVNGTAVGSGLASTVLFEANVLAILAEVLSAVFCEVMNG---KPEYTDHLTH-KL-KHHPGQIEAAAIMEHILEG----S-SYM----------------KEAKR-------L-G---------ELD--PLMKP--------------------KQDR----YALRTSPQWLGP--------------QIEVIRAATKSIEREI-NSVNDNPLIDV--S---------RGK-------------------------------------------------------------------------ALHGGNFQGTP-------IGVSMDNTRLAIAAIGKLMFAQFSELVNDF-YNNGLP-SNLSGGR-------NPSLDYGFKGAEIAMASYCSELQFLGNPVTNHVQS-AEQ-HNQDVNSLGLISSRKTAEAIDILKLMSSTFLVALCQAIDLR
>Osativa_LOC_Os11g48110.1
AKVAAVAG---E---A-------------AR---VQVVL-DESARP--------------RLEASREWV-FESTMN-GTDTY--GVTTGFGGAAHRRT---KEFAALQKELIRYLNAGVFGAS----R-S----------------------DG-----YTLPTEVTRAAMLVRINTLTQGY--SGIRFEILEAIAKLLNANVTPCLPLRGTITA-SGDLVPLSYIAGL-ITGRHNSAA-VAPDG-T--------KVDAAEAFRM---------------------AGIEHGFF-ALQPKEGLAIVNGTAVGSGLAAIVLFEANVLAVLAEVLSAVYCEVMAG---NPEYTDHLIH-AL-KHHPGQIEAAAIMEHILEG----S-SYM----------------KKLAKDKEQG--Q-G---------ELD--RLTKL--------------------KQDR----YAIRTAPQWLGP--------------QVEVIRFATKSIEREI-NSVNDNPVIDV--A---------RRK-------------------------------------------------------------------------ALHGGNFQGTP-------VGVSMDNTRLAIAAIGRLMFSQFSELVSSF-YSNGLP-SNLSGGR-------NPSLDYGFNGAEVAMASYCSELQFLANPVTNHVQT-AEQ-HNQSVNSLGLISSRMTAEAVTILKLMSSTFLIALCQAVDLR
>Osativa_LOC_Os12g33610.1
AKVAAVAG---E---A-------------AR---VQVVL-DESARP--------------RLEASREWV-FDSTMN-GTDTY--GVTTGFGGAAHRRT---KEFAALQKELIR--------------R-S----------------------DG-----YTLPTEVTRAAMLVRINTLTQGY--SGIRFEILEAIAKLLNANVTPCLPLRGTITA-SGDLVPLSYIAGL-ITGRQNSAA-VAPDG-S--------KVDAAEAFRI---------------------AGIEHGFF-ALQPKEGLAIVNGTAVGSGLAAIVLFEANVLAVLAEVLSAVYCEVMAG---NPEYTDHLIH-AL-KHHPGQIEAAAIMEHILEG----S-SYM----------------RLAKE-------Q-G---------ELD--RLTKL--------------------RQDR----YAIRTAPQWLGP--------------QVEVIRFATKSIEREI-NSVNDNPVIDV--A---------RRK-------------------------------------------------------------------------ALHGGNFQGTP-------IGVSMDNTRLAIAAIGRLMFSQFSELASSF-YSNGLP-SNLSGGR-------NPSLDYGFNGAEVAMASYCSELQFLANPVTNHVQT-AEQ-HNQSVNSLGLISSRMTAEAVTILKLMSSTFLIALCQAVDLR
>Pp3c13_12190V3.1.p
ADVAAIAR---R-----------------HE---VQVQLDSAVAKA--------------RVDESSDWV-QKKIMK-GSDIY--GVTTGFGATSHRRT---QQGVELQRELIRFLNAGVVN-------------------------------SG-----NTLPVSTTRAAILVRTNTLLQGY--SGIRWEILEAMQQLLNARLTPKLPLRGTITA-SGDLVPLSYIAGL-LTARPNSEA-VTEEG-K--------SITAMEALRK---------------------IGRDQ-PF-ELQPKEGLAMVNGTAVGSALASVCCFDANILAVLAEVLAALFCEVMQG---KPEFADPLTH-KL-KHHPGQMEAAAIMEWVLDG----S-SYM----------------KAAAK-------S-H---------ETD--PLNKP--------------------KQDR----YALRTSPQWLGP--------------QVEAIRNATHAIQREI-NSVNDNPLIDA--A---------GDR-------------------------------------------------------------------------AVHGGNFQGTP-------IGVSMDNMRLAIAAIGKLMFAQFSELVNDF-YNNGLP-SNLSGRP-------NPSLDYGMKGGEIAMASYLSELNYLANPVTTHVQS-AEQ-HNQDVNSLGLVSARKTDEAIEILKLMSSTFLVGLCQAIDLR
>Gnetum_montanum_TnS000005245t01
AQVAAVAR---R---AG-------PDDD-AS---VAVRLDEAEAKA--------------RVEESSQWV-LTQMNK-GTDTY--GVTTGFGATSHRRT---NDGAALQKELIRFLNAGVLSH------------------------------DD-----CKLPQETTRAAMLVRTNTLMQGF--SGIRWDLLSAVERLLNAGITPVLPLRGTITA-SGDLVPLSYIAGL-LTGRPNSRC-RTADG-A--------EITGAEALKR---------------------IGLER-PF-ELQPKEGLAIVNGTAVGAALGSLVCFDANVLALLAEVTSALFCEVMNG---KPEFADPLTH-RL-KHHAGQMEAAAIMEYVLDG----S-SYM----------------KDAAR-------L-H---------ETN--PLQKP--------------------KQDR----YALRTSPQWLGP--------------QIEVIRAATAMIEREI-NSVNDNPLIDV--A---------RNK-------------------------------------------------------------------------ALHGGNFQGTP-------IGVAMDNLRLALAAIGKLMFAQFSELVNDY-YNGGLP-SNLSGGP-------NPSLDYGFKGAEIAMASYTSELQFLANPVTNHVQS-AEQ-HNQDVNSLGLVSARKSAEAVDILRLMSATYLSALCQAVDLR
>Gnetum_montanum_TnS000776579t02
AQVAAVAR---R---GA------------QS---VAVRLDAATAKA--------------RVEESSHWM-QQKIIK-GIDIY--GVTTGFGATSYRRT---NDGGALQRELIRHLNAGVLSH------------------------------GD-----CELPQETTRAAMLVRTNTLMQGF--SGIRWEILSAVERLLNAGIAPVLPLRGSITA-SGDLVPLSYIAGL-LTGRPNSRC-RTADG-A--------ELSSAEGLKR---------------------IGLDR-PF-ELQPKEGLAIVNGTSVGAALGALVCFDANVLALLAEVTSALFCEVMNG---KPEFADPLTH-RL-KHHPGQIEAAAIMEYVLDG----S-SYM----------------KAAAR-------L-H---------ETN--PLQKP--------------------KQDR----YALRTSPQWLGP--------------QIEVIRAATAMIEREI-NSVNDNPIIDV--A---------RDK-------------------------------------------------------------------------ALHGGNFQGTP-------LGVAMDNLRLALAAIGKLMFAQLSELVNHY-YNGGLP-SNLSGGT-------NPSLDYGFKGAEIAMASYMSELEFLANPVTNHVQS-AEQ-HNQDVNSLGLVSARKSAEAVDILRLMSATYLSALCQAVDLR
>Gnetum_montanum_TnS000998363t01
AQVAAVAR---R---GA------------QS---VAVRLDAATAKA--------------RIDESSHWM-QQKMIK-GVDIY--GVTTGFGATSYRRT---NDGGALQRELIRHLNAGVLSH------------------------------RD-----CELPQETTRAAMLVRTNTLMQGF--SGIRWDILSAIERLLNAGIAPVLPLRGTITA-SGDLVPLSYIAGL-LTGRPNSRC-RKADG-A--------ELSSAEALKR---------------------IGLDR-PF-ELQPKEGLAIVNGTSVGAALGALVCFDANVMALLAEVTSALFCEVMHG---KPEFADPLTH-RL-KHHPGQIEAAAIMEYVLDG----S-SYM----------------KAAAR-------L-H---------ETN--PLQRP--------------------KQDR----YALRTAPQWLGP--------------QIEVIRAATAMIEREI-NSVNDNPIIDV--A---------RDK-------------------------------------------------------------------------ALHGGNFQGTP-------IGVAMDNLRLALAGIGKLMFAQLSELVNHY-YNGGLP-SNLSGGA-------NPSLDYGFKGAEIAMASYMSELEFLANPVTNHVQS-AEQ-HNQDVNSLGLVSARKSAEAVDILRLMSATYLSALCQAVDLR
>Mapoly0014s0211.1.p
AQVAAVAR---N------------------G---AQVTLDAEVAKE--------------RVDESSQWV-HDNMMR-GTDTY--GVTTGFGATSHRRT---NQGVELQKELIRFLNAGVINV-----G------------------------EG-----NTLPAATTRAAMLVRTNTLLQGF--SGIRWEILEALQNLINSQITPKLPLRGTITA-SGDLVPLSYIAGL-LTARPNSRA-LTADG-R--------TVTAEEALKL---------------------AGVAA-PF-VLQPKEGLALVNGTAVGSGLAATVCYDSNVLAVLAEVTSALFCEAMNG---KPEFTDYLTH-KL-KHHPGQIEAAAVMDWVLDG----S-AYM----------------KAAEE-------L-H---------RTD--PLKKP--------------------KQDR----YALRTSPQWLGP--------------QVEVIRQATHSIQREI-NSVNDNPLIDV--S---------RNM-------------------------------------------------------------------------AVHGGNFQGTP-------IGVSMDNLRLALSAIGKLMFAQFSELVNDF-YNGGLP-SNLSGGP-------NPSLDYGFKGAEIAMASYCSELLYLASPVTTHVQS-AEQ-HNQDVNSLGLISARKTEEAVEVLKLMFATYLVALCQAVDLR
>Pabies_MA_123220g0010
ADVTAVAR---R-----------------SQ---VKVKLDAAAAKSRVEESSNWVLTQMTRVEESSNWV-LTQMTK-GTDTY--GVTTGFGATSHRRT---NQGAELQKELIRFLNAGVLGK-----C------------------------QD-----NVLSEDTTRAAMLVRTNTLLQGY--SGIRWDILETVEKLLNAGLTPKLPLRGTITA-SGDLVPLSYIAGL-LTGRPNSRV-RSRDG-T--------EMSGAEALQK---------------------IGLEK-PF-ELQPKEGLAIVNGTSVGAALASIVCFDANVLALLSEVISALFCEVMNG---KPEFTDPLTH-KL-KHHPGQMEAAAIMEYVLDG----S-SYM----------------KHAAK-------L-H---------EMN--PLQKP--------------------KQDR----YALRTSPQWLGPQVEVIRSATHMIESQVEVIRSATHMIEREI-NSVNDNPVIDV--A---------RDL-------------------------------------------------------------------------ALHGGNFQGTP-------IGVSMDNLRLAISAIGRLMFAQFSELVNDY-YNGGLP-SNLSGGP-------NPSLDYGLKGAEIAMASYTSELLYLANPVTSHVQS-AEQ-HNQDVNSLGLISARKSAEAVDILKLMLSTYLTALCQAVDLR
>Pabies_MA_10429279g0010
AQVAAVAR---R---L-------------GS---VRVEL-ETGAKA--------------RVDESSNWV-MDSMAN-GTDSY--GVTTGFGATSHRRT---RQGEALQKELIRFLNAGIFGGC----G------------------------DS-----NSLPRDTTRAAMLVRANTLLQGY--SGIRWGILEAMSGLLNAGITPRLPLRGTITA-SGDLVPLSYIAGL-LTGRPNARA-VTADG-R--------ELGAAEALAA---------------------AGVENGPF-ELRPKEGLALVNGTAVGSALAATVLFDANVVVLLSEVLSALFCEVMQG---NPEFTDHLTH-RL-KHHPGQIEAAAIMEHLLDG----S-SYM----------------KAAAA-------K-H--------QEAD--ALSKP--------------------KQDR----YALRTAPQWLGP--------------QVEVLRASTHMVQREI-NSVNDNPLIDA--A---------RNK-------------------------------------------------------------------------ALHGGNFQGTP-------VGVAMDNARLALAAVGKLMFAQMSELVNDF-YNNGLP-SNLSGGP-------DPSLDYGFKGAEIAMAAYTSELQFLANPVTTHVQS-AEQ-HNQDVNSLGLISARMTAQAVEILKLMTSTYLVALCQAIDLR
>XP_002898270.1
EDLVQLSK---G------------------D---TRISL-SQEAWK--------------RVACGREVV-DNILKDKTRVAY--GINTGFGLFSNVII-GPEKLTELQENLIRSHSSGT----------------------------------G-----EPLTFAQTRMLLALRINVLAKGH--SGIRVHTLEQLIDAFNADCLSVVPARGTVGA-SGDLAPLAHLALG-MMGEGPMWD----KV-DGQ----FVISEASKVLAK---------------------HGLK--PV-QLGAKEGLAMINGTQLITSVGAEAVVRAQNVANCADIAVALTLEVLCG---TVNAFHPRIH-AA-RPHTGQMLVASRIRTLLRAD-NPS-ELF----------------RSHN--------------------------YEGK--------------------VQDA----YTLRCAPQVHGI--------------VHDTINFVRGVLDVEM-NSATDNPMVFT--G---------SAEVTTDLSPSIDTNQVKPNIEQ--VEHEITDLNDAKEEIKRLKALV-AQKQKPVEHPAAGMKRTSDTFYRGGGGFVISGGNFHGEY-------PAKVLDYLAIGIHEIASVSERRIERLVNPT-LS-NLP-AFLVPE---------GGLNSGFMIAHCTAAALVSENKVLTHPSSVDSIS-TSG-AKEDHVSMGGFAARKALTVVEHVETVVAIEILAACQALDLL
>XP_008610895.1
EDLVLLSK---G------------------E---TKIQL-SADAWA--------------KVQSGRQVV-DNILAE-NKVAY--GINTGFGLFSNIVI-SSDKLHELQDNLIRSHSSGV----------------------------------G-----SPLSPSATRMLLALRINVLAKGH--SGISVDTLEQLIDAFNNDCLSIVPEKGTVGA-SGDLAPLAHLALG-MMGEGKMWD----TK-DGN-----KIKDAAEVLKA---------------------RGLR--PV-QLKAKEGLAMINGTQLITSIGCEAVVRAANVAEVADIAVALTLEVLKG---TVNAFHPRIH-EV-RPHKGQRMVADRIRTLLQAD-KPS-ELF----------------QSHN--------------------------YAGK--------------------VQDA----YTLRCAPQIHGI--------------VNDTIEFVRGIINVEM-NSATDNPMVFV--G---------SADVTTDFAPQHAELI---DEHE--SATKPADLAAANEEIARLKRLL-TEK----EAR--SMKRTSDTFYRGGGGFIISGGNFHGEY-------PAKALDFLAIGVHELASVSERRIERLVNPS-LS-GLP-AFLVAD---------GGLNSGFMIAHCTSAALVSENKVLCHPSSVDSLS-TSG-GKEDHVSMGGFAARKALTVVTHVETVLAIELLAACQALEFH
>XP_008910669.1
EDLVQLSK---G------------------D---TSISL-SKEAWK--------------RVACGREVV-DNILKDKTRVAY--GINTGFGLFSNVII-GPEKLTELQENLIRSHSSGT----------------------------------G-----EPLTPAQTRMLLALRINVLAKGH--SGIRVQTLEQLVDAFNADCLSVVPARGTVGA-SGDLAPLAHLALG-MMGEGPMWD----KV-DGE----FVVSEASKVLGK---------------------HGLK--PV-QLGAKEGLAMINGTQLITSVGAEAVVRAQNVANCADIAVALTLEVLCG---TVNAFHPRIH-AV-RPHTGQMLVASRIRTLLRAD-NPS-ELF----------------RSHN--------------------------YEGK--------------------VQDA----YTLRCAPQVHGI--------------VHDTINFVRGVLDVEM-NSATDNPMVFT--G---------SAEVTTDLSPSIDTNEVKPDVEK--VEHEITDLNDAKEEIKRLKALV-EQKNKPVEHPAAGMKRTSDTFYRGGGGFVISGGNFHGEY-------PAKVLDYLAIGIHEIASVSERRIERLVNPT-LS-NLP-AFLVPE---------GGLNSGFMIAHCTAAALVSENKVLTHPSSVDSIS-TSG-AKEDHVSMGGFAARKALTVVEHVETVVAIEILAACQALDLM
>XP_009523491.1
EDLVALSK---G------------------Y---TKISL-SEEAWK--------------RVACGREVV-DNILKDKTRVAY--GINTGFGLFSNVII-GPEKLTELQENLIRSHSSGT----------------------------------G-----EPLSPQQTRMLLALRINVLAKGH--SGIRVHTLEQLVDAFNADCLSVVPSKGTVGA-SGDLAPLAHLALG-MMGEGPMWD----KV-GEE----FVISEASKVLAK---------------------NSLK--PV-QLGAKEGLAMINGTQLITSVGAEAVVRAENVANCADIAVALTLEVLCG---TVNAFHPRIH-AV-RPHTGQMLVASRIRTLLRAD-NPS-ELF----------------RSHN--------------------------YEGK--------------------VQDA----YTLRCAPQVHGI--------------VHDTINFVRGVLDVEM-NSATDNPMVFT--G---------SAEVTTDLTPTMQSNQVEVESEQPKEEAEITDLDDAKQEIKRLKALV-EQKQKPVEHPAAGMKRTSDTFYRGGGGFVISGGNFHGEY-------PAKVLDYLAIGIHEIASVSERRIERLVNPT-LS-NLP-AFLVPE---------GGLNSGFMIAHCTAAALVSENKVLTHPSSVDSIS-TSG-AKEDHVSMGGYAARKALTVVEHVETVVAIEILAACQALDLL
>XP_012206794.1
EDLVLLSK---G------------------E---TKIAL-SADAWA--------------KVQSSRQVV-DNILAE-NKVAY--GINTGFGLFSNIVI-SADKLHELQDNLIRSHSSGV----------------------------------G-----SPLSPSATRMLLALRINVLAKGH--SGISVDTLEQLVDAFNNDCLSIVPEKGTVGA-SGDLAPLAHLALG-MMGEGKMWD----TK-DGN-----KIKDAAEVLKA---------------------RGLR--PV-QLKAKEGLAMINGTQLITSIGCEAVVRAANVAEVADIAVALTLEVLKG---TVNAFHPRIH-EV-RPHKGQRMVADRLRTLLQAD-KPS-ELF----------------KSHN--------------------------YAGK--------------------VQDA----YTLRCAPQIHGI--------------VNDTIEFVRGIINVEM-NSATDNPMVFV--G---------SADVTTDFAPQQAELI---DEHE--SATKPADLAAANEEIARLKRLL-TEK----EAR--SMKRTSDTFYRGGGGFIISGGNFHGEY-------PAKALDFLAIGVHELASVSERRIERLVNPS-LS-GLP-AFLVAD---------GGLNSGFMIAHCTSAALVSENKVLCHPSSVDSLS-TSG-GKEDHVSMGGFAARKALTVVTHVETVLAIELLAACQALEFH
>WP_003101221.1
EDVIAVAR---K------------------G---VECRI-AESAKE--------------EVKASRQIV-DDIVRE-KRVVY--GINTGFGSLCNVSI-SPEDTVQLQENLIRTHSSGF----------------------------------G-----NPLPEDAVRAIMLIRINSLVKGF--SGIRLSTIEKLLELLNKGVHPYIPEKGSLGA-SGDLAPLSHMVLP-MLGLGKAYY----KG-E--------LLSGKEAMAK---------------------AGID--TI-ELAAKEGLALINGTTVLTGIGALVTYDAINLLKLSDIAGALSLEVHNG---IASPFEERLH-TI-RPQSGQLATARNIRHLIEG----S-GNT----------------SVA---------------------------SQNH--------------------VQDP----YTLRCIPQIHGA--------------SKDTIAYVKEKVEIEI-NAVTDNPIICK--D----------GH-------------------------------------------------------------------------VISGGNFHGEP-------MAQPFDFLGIAISEIGNVSERRVERLVNTN-LS-KLP-SFLVKH---------PGLNSGFMITQYACASLAAENKILAHPASVDSIP-SCE-NQEDFVSMGTTAARKAGEILKNSRRIVATEIMAACQALDLK
>WP_006595662.1
EEVIAVAR---H------------------G---AQCEL-DEQAKE--------------AVIASRKIV-DDIVRE-KRVVY--GVTTGFGSLCNVSI-SPEDTVQLQENLIRTHSSGF----------------------------------G-----DPLPEDAVRAIMLIRINSLLKGY--SGIRLSTVEKLLELLNKGVTPYIPEKGSLGA-SGDLAPLSHMVLP-MLGLGHAYY----KG-Q--------LLSGQEALDQ---------------------AGIE--KI-QLAAKEGLALINGTTVLTGIGALATYDGIQLLKLSDIAGALSMEVHNG---ITSPFEEDLH-TI-RPQSGQLATARNIRNLLEG----S-KNT----------------TVA---------------------------TQQR--------------------VQDP----YTLRCIPQIHGA--------------SKDSIAYVKTKVEIEI-NSVTDNPIITK--E----------GH-------------------------------------------------------------------------VISGGNFHGEP-------MAQPFDFLGIALSEIGNVSERRVERLVNSQ-LS-KLP-SFLVKH---------PGLNSGFMITQYACASLASENKILSHPASVDSIP-SCE-NQEDFVSMGTTAARKAAEILKNSRRIVATEIMAACQALDLK
>WP_012408693.1
DEVVNVAR---H---G-------------TQ---VRLTD-NADVIR--------------GVQASCDYI-NNAVET-AQPIY--GVTSGFGGMADVVI-SREQAAELQTNLIWFLKSGA----------------------------------G-----NKLSLADVRAAMLLRANSHLYGA--SGIRLELIQRIETFLNAGVTPHVYEFGSIGA-SGDLVPLSYITGA-LIGLDPSFT-VDFDG-K--------EMDAVTALSR---------------------LGLP--KL-QLQPKEGLAMMNGTSVMTGIAANCVYDAKVLLALTMGVHALAIQGLYG---TNQSFHPFIH-QC-KPHPGQLWTADQMFSLLKD----S-SLV----------------REELD-------G-K----------HE-YRGKDL--------------------IQDR----YSLRCLAQFIGP--------------IVDGVSEITKQIEVEM-NSVTDNPLIDV--E---------NQV-------------------------------------------------------------------------SYHGGNFLGQY-------VGVTMDRLRYYIGLLAKHIDVQIALLVSPE-FSNGLP-PSLVGNS-------DRKVNMGLKGLQISGNSIMPLLSFYGNSLADRFPTHAEQ-FNQNINSQGYISANLTRRSVDIFQNYMAIALMFGVQAVDLR
>WP_037616042.1
EDVIAVAR---H------------------G---ATCEI-NQDAKK--------------AVEASRKIV-DDIVRE-KRVVY--GVTTGFGSLCNVSI-SPEDTIQLQENLIRSHSSGF----------------------------------G-----DPLPEDAVRAIMLIRINSLVKGY--SGIRLSTVEKLLELLNKGVTPYIPEKGSLGA-SGDLAPLAHMVLP-MLGLGRAYY----QG-E--------LLSGQEALDK---------------------AGIE--KI-ALAAKEGLALINGTTVLTGIGALATYDAIQLLKLSDVASALSMEVHNG---ITSPFEEDLH-TI-RPQSGQLATARNIRNLLEG----S-GNT----------------TVA---------------------------TQQR--------------------VQDP----YTLRCIPQIHGA--------------SKDSIAYVKTKVEIEI-NSVTDNPIITK--E----------GH-------------------------------------------------------------------------VISGGNFHGEP-------MAQPFDFLGIAISEIGNVSERRVERLVNSQ-LS-KLP-SFLVKH---------PGLNSGFMITQYACASLASENKVLSHPASVDSIP-SCE-NQEDFVSMGTTAARKAAEILKNSRRIVATEIMAACQALDLK
>WP_056515934.1
ADLRQAYL---N------------------P---IKVKL-DDSAYA--------------GINASVACV-EKIVNE-GRTAY--GINTGFGLLASSKI-APEDLEQLQRSLVLSHAAGV----------------------------------G-----VPLDDAMVRLIMLLKANSLARGF--SGIRPKVIDAILALINAEVYPHIPLKGSVGA-SGDLAPLAHMSLV-LLGESKARY----KG-E--------WLPAVEALKI---------------------AGLE--PI-TLAAKEGLALLNGTQVSTAYALRGLFEAEDLFAAATVCGGLSVEAMLG---SRAPFDARVH-EV-RGQRGQIDVAAAYRDLLTES---S-EIA----------------HSHE--------------------------DCSK--------------------VQDP----YSLRCQPQVMGA--------------CLTQIRQAAEVLAIES-NAVSDNPLVFA--A---------EGD-------------------------------------------------------------------------VISAGNFHAEP-------VAMAADNLALAIAEIGSLSERRVSMMMDRH-MS-QLP-PFLVAN---------GGVNSGFMIAQVTAAALASDNKALAHPASVDSLP-TSA-NQEDHVSMAPNAGKRLWYMADNVRGILAVEWLGACQGLDFR
>WP_063716510.1
DDVVAVAR---R------------------K---RPVAI-DPAVNQ--------------RLESMRSKL-EALTTD-GNAYY--GINTGFGSLARTRI-NSEKLRELQANLIRSHAAGV----------------------------------G-----EPLAEETVRAMMLLLAASLARGH--SGVRPIVVDTILAWLNAGLTPVVPSLGSVGA-SGDLAPLAHAVLS-MMGEAPTI-----DG---------------RTPKD---------------------AGIE--PI-TLEAKEGLALINGTHLMAARGALLVHDFDRLMTSALVANAISIDAFRA---SASYLDPRVH-AA-RNQPATADVAAKLLRLLQP----S-AIW----------------ASHQ-------------------------TDDPR--------------------VQDP----YSFRCSPYVLGA--------------AVDAASHVRVAIEREL-GAVTDNPLLFE--KADPLGIDEATLD-------------------------------------------------------------------------VVSAGNFHGMP-------IAIALDTLAISIAHVAGISERRVFAILAASDPETHLL-PYLSHG---------PGLHSGLMIAQYTSAALVNEIAGLASPASVINLP-TSA-GIEDYNSFGPRSAAKAARALELAENVVAIEIICAAEGVEFH
>kfl00024_0250_v1.1
ADVYNVAA---------------------KK---GKVAL-DTAALE--------------KLAKTL----AARLKG-DV-----KVKDA----------EPEETNE-------AAASGV----------------------------------AK----EWLSDPESRAALLVKLTELINS---GALRPAALQFFESVLNSQVTLSLP-----SS-ATDAPILRALAGG-ADGNWNAPQ-IGVQQ-E--------KAVETLAGNE---------------------TGVSK-PP-GLSAAEKVAVGQGIAASVGVSALAVFEAERLVEIIDAVGALTCEALGA---VTTGFDADVH-DVGNPHKCQVEVASDLRSLLEG----S-TLV----------------NPRKG-------G------------------------------------------LNT----PAVSAMPQWHGP--------------LRGTVRSASSAVRVEF-ASGGGAPEGAS--A---------DGE-------------------------------------------------------------------------LSGGGSKTGGAEYVPSPQVVIDTTVLLMMLRRVVGLSVDRICELVKAL-EGLEVP-EGQGASKDPDALVRTAHDALAKLGVAAENASTTMAGGNRADGVSSQIPR-VKI-------------ARDALSGVQTARGIFAAEAFLAGKLLKAK
>Sacu_v1.1_s0253.g026791
AAVAAVAR---R-----------------PSAF-VPVVLDEEAARA--------------RVDESSMWV-QNKIMK-GCDVY--GVTTGYGATSHRRT---NQGVELQRELIRFLNAGIFGTGK--NA------------------------TN-----HTLPVEVARAAVLVRTNTLMQGY--SGIRWEILQAIERLLNAGITPLLPLRGTITA-SGDLVPLSYLAGL-LTGRPNSRA-IAADGCT--------ILSGTQALHS---------------------VGIDK-PF-ELQPKEGLAIVNGTAVGAALASLVCFDAHVLTLLSVVASAMFCEVMQG---KPEFADPLTH-RL-KHHPGQIEAAAAMEFLLEG----S-ALA----------------AAAAE-------RGG---------AVD--ALKKP--------------------KQDR----YALRTSPQWLGP--------------QIEALRFATQLVQREI-NSVNDNPIIDV--A---------RDK-------------------------------------------------------------------------ALHGGNFQGTP-------VGTAMDTVRLALAAVGKLMFAQMSELVNDF-YNNGLP-SNLSAGP-------NPSLDYGLKGGEIAMAAYMSELEYLANPVTNHVQS-AEQ-HNQDINSLGLISARKSAEAISILQLMSATYLSALCQAIDLR
>WP_015152809.1
DDVVSVAR---H---G-------------AK---VRLSD-REDVLQ--------------GVQASCDYI-AEAVAS-GAPIY--GVTSGFGGMANVVI-SPESAQLLQNNLIWYHKAGA----------------------------------G-----QKLSKPDVRAAMLLRANSHMYGA--SAIRLELIRRVETFLNADVTPHVHEFGSIGA-SGDLTPLAYITGA-ITGLDTCYK-VDFNG-E--------EVDAPTALNR---------------------LGLQ--PL-PLLPKEGLAMMNGTSVMTGIAANCVYDARVLLALSMGAHALAIQGLYG---TNQSFHPFIH-DR-KPHPGQKWAASQMLDLLVG----S-LLI----------------RDELN-------G-S----------HD-YRGGDP--------------------IQDR----YSLRCLPQYMGP--------------IVDGLAEITTQIEQEM-NSVTDNPLIDA--E---------QQA-------------------------------------------------------------------------SYHGGNFLGQY-------VGMGMDRLRYHMGMLAKHLDVQIALLVAPE-FNHGLS-ASLVGNR-------ERSVNMGLKALQITGNSIMPILSFYGNSIADRYPTHAEQ-FNQNINSQGFASANLARRSIEIFQQYMAVALMFGVQAVDLR
>WP_018690949.1
EQIAQVAS---G---K-------------LQ---VSLTQ-NTAVLS--------------RVKQAYDYI-QQAIQE-DKLIY--GVNSGFGGMADVRI-SKEETEELQNNALWFLRTGT----------------------------------G-----KPIANEDVRAAMLIRAHSHLYGA--SGVRLALIERMILFLNQNVTPQVFEYGSIGA-SGDLVPLSHITGA-LIGADASYK-VDFNG-V--------EMDAISALEK---------------------LGLS--PL-RLHGKEGLAMVNGTSVTTAIAARNIYRAKELFQYTLEFHGAAMQGLNA---NPESFEPYIH-QL-KPHSGQINVAQKLHHLLAG----S-QLT----------------RD-----------------------HS-YEQDEL--------------------AQDR----YSIRCAPQYLGP--------------IEEGLTFIEQQITQEV-NSVTDNPLIDF--A---------EDK-------------------------------------------------------------------------VYHGGNFLAQY-------VGIGMDQLRYYIGLLAKHIDVQIAMLVHPE-FSNQLP-KSLVGNS-------NRSVNMGLKGLQICGNSMMPMLTFLGNTFVDRFPTHAEQ-FNQNINSLGYGSALFARESLEILQRYLAIASIFAVQSVDLR
>WP_051151159.1
DEVVSVAR---H---G-------------TQ---VCITD-NHDVMQ--------------GIQASCDYI-RNAVES-GQPIY--GVTSGFGGMANVII-PRENAALLQNNLIWYHKAGA----------------------------------G-----QRLPLADVRAAMLLRVNSHLYGA--SGIRLELLQRMETFLNAGVTPCVYELGSIGA-SGDLVPLSYITGS-LVGLDRCYT-VDFNG-E--------EIDAPTALNK---------------------LGLE--PL-QLLPKEGLAMMNGTSVMTGIAANCVYDTRVLLALALGAHALAIQGLNG---TNQSFHPFIH-KL-KPHSGQKKAAAQMLSLLEG----S-RLV----------------RQELD-------G-S----------HD-YRGEHP--------------------IQDR----YSLRCLPQYMGP--------------ILDGIQQIASQIEIEI-NSVTDNPLIDV--E---------NQA-------------------------------------------------------------------------SYHGGNFLGQY-------IGVAMDQLRYYIGLLAKHLDVQIAYLVAPE-FNNGLP-ASLVGNQ-------ERSVNMGLKGLQIVGNSIMPLLGFYGNSIADRFPTHAEQ-FNQNINSQGFASANLARKSVEIFQQYVAIALMFGVQAVDLR
>WP_071106955.1
EDVVSVAR---Y---G-------------AQ---THLSQ-NPKIWQ--------------GVQASVDYI-SEALAA-NEPIY--GVTTGFGGMANTVI-SPEKATELQNNILWYHKAGA----------------------------------G-----KRLPSEAVRAAMLLRINSHLHGA--SGIRRELIERMQIFLNAGVTPYVYELGSIGA-SGDITPLTDITGA-LVGVDPAFK-VDFNG-E--------EMSSVEALKR---------------------LNLP--RL-SLGPKEGLAMVNGTSVMTGMAALCVSEAQVLLALAMGTHALLIQGLGG---TNQSFHPFIH-AL-KPHKGQIWAAAEMLQLLSG----S-SLI----------------RDELS-------G-G----------AS-HQGNAP--------------------IQDR----YSLRCLPQYLGP--------------IVDGLKEITEQIEVEI-NSVTDNPLIDT--E---------GHT-------------------------------------------------------------------------SYHGGNFLGQY-------VGMAMDRLRHVLGLTAKHLDAQIALVVAPE-FSNGLS-PSLVGNS-------ANLVNMGLKALQITGNSIMPLLTFYGNSLVDRFPTHAEQ-FNQNINSQGFGSTNLTRQSLELFEQYMAVSLMFGVQAVDLR
>WP_006513659.1
CQVVQVAR---H---H-------------TK---VQISQ-NEQVLQ--------------GVHSSAEYI-AQAVSS-GQPVY--GVTSGFGGMANVVI-SPKQAQDLQNNLMRFHKVGA----------------------------------G-----QNLPKTHVRAGMLLRANSHLYGA--SGIRLELIKRIETFLNTNVTPHVREFGSIGA-SGDLTPLAYVAGS-LVGLSEHYR-VDFQG-E--------TMPAPEALKR---------------------LGLL--PL-ELQPKEGLAMMNGTAMMTGIAANCAYDAKILLALSMGMHALAIQGLQG---TNQSFHPFIH-RH-KPHTGQLWAAQHMLDLLSG----S-DLI----------------LDELD-------G-V----------HD-YRGEQP--------------------IQDR----YSLRCLPQYTGP--------------IVDGIQQITEQIEIEM-NSATDNPLIDV--A---------QQA-------------------------------------------------------------------------SYHGGNFLGQY-------IGTAMDSLRYYLGLLAKHLDVQIAMLAMPE-FNNGLP-ASLVGNS-------QRPVNMGLKGLQITGNSMMPLLTFYGNSLADRFPTHAEQ-FNQNLNSQGFGSAYLTCQSIEIFQQYIAIALIFGVQAADLR
>WP_007352855.1
EEVARVAR---C---G-------------TR---VRLND-ESDVAE--------------RVQASCDYI-TDAVES-GKAIY--GVTTGFGGMANTEI-APEEAASLQNNLIWFLKAGA----------------------------------G-----QKLPTACVRAAMLLRINSHLQGA--SGIRLELIKRMIVFLNAGVTPHVCELGSIGA-SGDLVPLAQITGA-LIGLDDSFT-VDFNG-R--------EMSAIQALEL---------------------LDLP--KI-DLRPKEGLAMVNGTSVMTGIAANCVRDSQVMLALAMGTHALMIQGLGA---TNQSFHPFIH-KL-KPHFGQVWAASQMVELLAG----S-CLN----------------RDELD-------G-Q----------HD-ARGEHP--------------------IQDR----YSLRCLPQYIGP--------------IVDGIAEIAQQIEVEV-NSVTDNPLIDT--E---------NQA-------------------------------------------------------------------------SYHGGNFLGQY-------VGVGMDRLRYLLGLLAKHLDVQIALLAAPE-FNNGLS-PSLVGNT-------SRKVNMGLKGLQIAGNSIMPLLTFYGNSIADRFPTHAEQ-FNQNINSQGFASANLARRSIELFQQYMAISLMFAVQAVDLR
>WP_009623389.1
EQVVAVAR---C------------------G---AKVEL-HSGAKK--------------KVIRSREYV-DQLIEE-NQLVY--GITTGFGMFSNIVI-SKEDARKLQRNLIMSHSTGV----------------------------------G-----EPLPAEVVRAILLLRANALAKGF--SGIRLSTLETLIELLNSGIVPVVPEKGSLGA-SGDLAPLSHMVLV-LLGEGEAFY----KG-Q--------RMTGQEALAQ---------------------AGIV--PV-VLEGKEGLALINGTQVMTAIAALAVWDAEILWESANITAALSFEALEG---ILDAFDPKIH-AV-RPHKGQIDVAKQMRLLTEG----S-TFM----------------ANG---------------------------RRPR--------------------VQDA----YSLRCVAQVHGP--------------SGDAVAYVKKVVETEM-NSATDNPLIFP--E---------EKQ-------------------------------------------------------------------------VFSGGNFHGQP-------IALAMDFLGIAVAELANIAERRVERLVNPF-LS-GLP-AFLTPN---------GGLNSGFMIVQYSAASLVSENKTLAHPASVDSIP-SSA-NQEDHVSMGTIAARKARAIIENTAHVLAMELLAACQAVDLR
>WP_011143059.1
DDLVAVAR---G------------------G---VPVRL-SPASLE--------------LVRRSRAFV-EALLEG-DEIVY--GITTGFGYFKNRRI-PRSAVEQLQQNLLMSSAAGL----------------------------------G-----EPFGREVVRAMLLLRANTLAQGY--SGVRPETLQLLVAMLNRGVHPVVPCRGSVGA-SGDLAPLAHLALV-LTGEGEAEV----GG-E--------VLPGAAALAR---------------------AGLE--PI-RLGAKEGLALINGTQAMSALGALTVHRAQRLAKLADLACAMTLEATLG---SRSAFLPHFH-RL-RPHPGQQSSARNLLVLTED----S-ALI----------------ASHA--------------------------GCDR--------------------VQDA----YSLRCAPQVHGA--------------SLDAISYAAGVIAIEI-NSVTDNPLIFA--D---------TGQ-------------------------------------------------------------------------VVTGGHFHGQP-------VAMASDVLAIALAELADISERRTERLVNAD-YSNGLP-MFLTEA---------GGLHSGYMVAQYTAASLVSENKVLAHPACVDSIP-TSA-GQEDHVSMGLTAARKAVTVCDNCERVIAIELMCAAQALDLR
>WP_015187770.1
DEVVSVAR---H---G-------------AK---VNIST-ADNVAQ--------------RIQASCDYI-AEAVAT-GRPIY--GVTSGFGGMANVVI-SREYADLLQHNLVWYHKVGA----------------------------------G-----RKLPLTDVRAAMLLRVNSHLHGA--SGIRREIVQRMEMFLNARVTPHVPEYGSIGA-SGDLTPLSYITGA-LIGLDDRYK-VDFDG-E--------EIDAITALER---------------------LGLP--QL-QLQAKEGLAMMNGTSVMTGIAANCVYDTRLLMALTMGAHALILQGLNG---TNQSFHPFIH-KL-KPHPGQKWAASTMLDLLAG----S-RLI----------------REELD-------G-T----------HE-YRGQAP--------------------IQDR----YSLRCLAQYMGP--------------IVDGVSQVAQQVEIEM-NSATDNPLIDV--E---------NQA-------------------------------------------------------------------------SYHGGNFLGQY-------IGMGMDHLRYYIGMMAKHLDVQIAYLVAPE-FNNGLP-ASLVGNK-------ERIVNMGLKGLQITGNSIMPLLSFYGNSIADRYPTHAEQ-YNQNINSQGFAAANLTRNAVEIFQQYMAIALMFGVQAVDLR
>WP_018075729.1
ADWRAVWS----------------------G---APARL-DPACAP--------------AIAAGAAAI-ARILAK-GEPVY--GINTGFGKLASVRI-EDADLARLQRNIVLSHAAGT----------------------------------G-----APSPVPVVRLMMALKLASLAQGA--SGVRPETVALLEAMLERGLTPVIPAQGSVGA-SGDLAPLSHMTAT-MIGVGEIDY----AG-E--------RLPATEALER---------------------AGLA--PI-ELGPKEGLALLNGTQFSTANALAGLFGAERLFQAALVTGALSTEAAKG---SDTPFDPRIH-TL-RRHAGQIETAAALRALMAG----S-AIR----------------ASHR-------------------------DDDPR--------------------VQDP----YCLRCQPQVMGA--------------ALTVLRQAAATLADEA-NGVSDNPLIFP--E---------ADE-------------------------------------------------------------------------ALSGGNFHAEP-------VAFAADMIALAICEIGSIAERRIAMLVDPA-LS-GLP-AFLTPR---------PGLNSGFMIPQVTAAALISENKQMAYPASVDSIP-TSA-NQEDHVSMAAHGARRLAAMVANAEAVIGIEFLAAVQGCEFH
>WP_021245893.1
AQWRAVYR----------------------G---AAVRL-NPECAK--------------RVAESAAAV-ARILAK-GAPVY--GINTGFGKLASVRI-GDDDLARLQRNIVLSHAAGV----------------------------------G-----APSPVPVVRLMMALKLASLAQGA--SGVRPETIALLEAMLAKGLTPVIPAQGSVGA-SGDLAPLAHMAAT-MIGVGEIFI----GD-A--------RLPAAEALKQ---------------------ADLL--PV-ELGPKEGLALLNGTQFSAANALAGLFEAELLFQSALVTGALSTEAAKG---SDTPFDPRIH-AL-RRHKGQIEVAAALRALMTG----S-PIR----------------ASHL-------------------------EGDAR--------------------VQDP----YCLRCQPQVMGA--------------ALDVLRQAAATLEIEA-NGVSDNPLIFP--D---------TDE-------------------------------------------------------------------------ALSGGNFHAEP-------VAFAADMIALAICEIGSIAERRIAMLVDPA-LS-GLP-AFLTPK---------PGLNSGFMIPQVTAAALVSENKQRAYPASVDSIP-TSA-NQEDHVSMAAHGARRLLEMAENATAVIGIEWLAAAQGVDFH
>WP_023173943.1
ADVVRVAR---G------------------R---EPVEI-DERAFQ--------------RVMRSRAYV-EQLVRS-GQTVY--GVTTGFGYFKNRAI-GQEATEQLQYNLLLSHAAGV----------------------------------G-----VPLEREVVRAMLLLRANALACGY--SGVRPETLQLLVAMLNRGVHPVIPSQGSVGA-SGDLAPLAHLALV-LVGEGEAEV----EG-E--------ILPGRVALER---------------------RGLA--PI-RLKAKEGLALINGTQVMSAIAALCLERSTHLLRIADIACAMTLEATLG---SRQPYLPHFQ-RL-RPHPGQLASARNLLKLTED----S-RLI----------------ASHA--------------------------GCDR--------------------IQDA----YSLRCAPQVHGA--------------SRDAVAYAGEVVTIEL-NSATDNPLIFA--D---------EQQ-------------------------------------------------------------------------VLTGGHFHGQP-------VALAMDFLAIALSELANISERRTERLVNST-YSNGLP-MFLAEA---------GGLHSGYMVAQYTAAALVSENKVLAHPASVDSIP-TSA-GQEDHVSMGTIAARKAVTVCDNCERVLAIELLCAAQGLDFR
>WP_025292951.1
ADWRAIYR----------------------G---APASL-DRACAP--------------RIAESAAAV-GRILAK-GKPVY--GINTGFGKLASVRI-GDEDLATLQRNIVLSHAAGT----------------------------------G-----DASPVSVVRLMMALKLASLGQGA--SGVRPETVALLEAMLVQGLTPEIPSQGSVGA-SGDLAPLSHMAAA-MIGTGWIHT----AA-G--------RLPAVEALAA---------------------AGLA--PL-ELGPKEGLALLNGTQFSTANALAGLFEAELLFQSALVTGALSTEAARG---SDTPFDPRIH-AL-RRHRGQIEVADALRTLMAG----S-AIR----------------ASHL-------------------------ENDAR--------------------VQDP----YCLRCQPQVMGA--------------ALDVLRQAATTLGTEA-NGVSDNPLIFP--E---------ADE-------------------------------------------------------------------------ALSGGNFHAEP-------TAFAADMIALAICEIGSITERRIAMLVDPA-LS-GLP-AFLTPK---------PGLNSGFMIPQVTAAALVSENKQNAYPASVDSIP-TSA-NQEDHVSMAAHGARRLLGMARNARAVVGIELLAAAQGVDFH
>WP_028255285.1
EELVAVAR---Y------------------D---ATVRI-SEEAVQ--------------QIVDSRAIV-DSIVNS-EAVVY--GITTGFGSLCRVHI-SKEDCSQLQENLIRTHSCGF----------------------------------G-----KPFSRELTRAMMLIRANALVKGY--SGIRLETLETLIAMINKGVHPYIPEKGSLGA-SGDLAPLSHMVLP-MLGLGDAEY----EG-Q--------LLPGKEAMER---------------------AGIP--VI-ALQAKEGLALINGTPVLTAVGALALWEGICLLKLSDVAAALSLEAMRG---IIDAFDERIH-SI-RPHKGQLDTARNLRTLLKG----S-TYV----------------TKQ---------------------------GELR--------------------VQDP----YSLRCVPQIHGA--------------SKDALAFVKEKVDIEI-NSVTDNPIVLP--D----------GD-------------------------------------------------------------------------VISGGNFHGEP-------MALPFDFLGIGLAEIANVSERRLERLLNNS-LS-GFP-SFLVKH---------SGLNSGFMITQYAAAALVSENKVLAHPASVDSIP-SCE-NQEDLVSMGAHAARKAGEIVENVRRVVATELLAACQAIDLR
>WP_029162027.1
EDIINVAY---N------------------D---YKVCL-TEEARE--------------KVKKSRAIV-DDIVDK-DKIVY--GITTGFGKFSDVTI-TGEQCKTLQRNLIISHACGV----------------------------------G-----RKFPKEVVRTIMLLRANNLAKGY--SGIRLSVLETLLDMINKGVHPSIPEKGSLGA-SGDLAPLAHMVLP-MLGEGEAEF----QG-E--------ILSGKEAMEK---------------------AGIS--QV-ELVAKEGLALINGTQVMTSVGSLALYKAIELLKLSDITAAMTIEALRG---IKDAFDPRVH-EV-RPHKGQVQTAKNILALLEG----S-SFA----------------TRQ---------------------------GELR--------------------VQDA----YALRCVPQVHGA--------------SKDAINYVKERVETEI-NSVTDNPIVF---E---------NGD-------------------------------------------------------------------------VISGGNFHGQP-------MALSFDFLGIAASEIANISERRLERLVNYQ-LN-DLP-PFLVKN---------GGLNSGFMITQYAAAALVSENKVLAHPASVDSIP-SSA-NQEDHVSMGTIAARKSLEIVNNVTRVLATELMAACQAIDFR
>WP_029634539.1
DDVVRVAR---H---D-------------AR---IRLTD-RDDILQ--------------GVQASCAYI-ANAVEK-AQPIY--GVTSGFGGMANISI-SPEYATELQNNLIWYHKVGA----------------------------------G-----QKLPSSDVRAAMLLRAASHLHGA--SGIRLELIERMMTFLNNGVTPYVYEFGSIGA-SGDLTPLSYIIGA-LIGHNANYT-VDFRG-E--------EIDAPTALSR---------------------LGLP--QM-QLLPKEGLAMMNGTSVMTGIAALCVHDAKVLLALSMGVHALFIQGLKG---TNQSFHPFIH-KR-KPHFGQKWAAAHMLNLLAS----S-HLI----------------RNELD-------G-S----------HD-YRDKEP--------------------IQDR----YSLRCLPQYMGP--------------IVDGLVQITKQIEIEI-NSVTDNPLIDV--E---------NNA-------------------------------------------------------------------------SYHGGNFLGQY-------VGTSMDHLRYYMGLLAKHLDVQIALLVAPE-FNNGLP-PSLVGNQ-------KRIVNMGLKALQITGNSLMPLLTFYGNSVVNHFPTHAEQ-FNQNINSQGFNSATLARRTLEIFQQYMAIALMFGVQAVDLR
>WP_032078504.1
DDIINVAY---N------------------D---YKVCL-TEDARE--------------KVKKSRAIV-DDIVDK-NKIVY--GITTGFGKFSDVTI-TGEQCKTLQRNLIISHACGV----------------------------------G-----RKFPKEVVRTIMLLRANNLAKGY--SGIRLSVLETLLDMLNKGVHPSIPEKGSLGA-SGDLAPLAHMVLP-MLGEGEAEF----QG-E--------ILSGKEAMEK---------------------AGVS--QV-ELVAKEGLALINGTQVMTSVGSLALYKAIELLKLSDITAAMTIEALRG---IKDAFDPRVH-EV-RPHKGQVQTAKNILALLDG----S-SFA----------------TRQ---------------------------GELR--------------------VQDA----YALRCVPQVHGA--------------SKDAINYVKERVETEI-NSVTDNPIVF---E---------NGD-------------------------------------------------------------------------VISGGNFHGQP-------MALSFDFLGIAASEIANISERRLERLVNYQ-LN-DLP-PFLVKN---------GGLNSGFMITQYAAAALVSENKVLAHPASVDSIP-SSA-NQEDHVSMGTIAARKSLEIVNNVTRVLATELMAACQAIDFR
>WP_034613984.1
EEVVAVAN---Q---Q-------------LK---VALPK-SESWQA--------------LIQRGADFL-DQLLQE-EGVIY--GVTTGYGDSCLVEV-PAHQVNELPLHLSRFHGCGL----------------------------------G-----QNLDLITARAVMVTRLCSLARGY--SGVSHALLERLVWMLNENIIPVIPSEGSVGA-SGDLTPLSYIAGA-LVGERDVYY----QD-N--------IVAVADVYAE---------------------YAIQ--PL-ALRPKEGLAIMNGTAVMTAMACLNYKKAEQISLASTLITALNVLALEG---NPSHFDEVLF-AQ-KPHAGQQEIAKQLREWLND----KVQTE----------------HQ-----------------------------SPR--------------------LQDR----YSLRCAPHIIGI--------------FEDSKTWLRQFIENEL-NSSNDNPLIDP--I---------NLR-------------------------------------------------------------------------VLHGGHFYGGH-------IAQAMDSLKIMIANIADLMDRQLAQLVDHK-MNHGLP-RNLTGAKT-----DRLPLNHGFKAVQIGVSAWTAEALKQTLAASIFSRS-TEC-HNQDKVSMGTIAARDASRVILLTEQVIAALSCAAVQAIELR
>WP_062063091.1
AEWRAIYR----------------------G---AAVRL-DPAHAE--------------RVAESAAAV-ARILAK-GDPVY--GINTGFGKLASVRI-GDDDLARLQRNIVLSHAAGV----------------------------------G-----APAPVPVVRLMMALKLASLAQGA--SGVRPETVALLEAMLAQGLTPVVPAQGSVGA-SGDLAPLAHMAAT-MIGVGEIFA----DG-V--------RMPASDALRQ---------------------AGLS--PV-ELGPKEGLALLNGTQFSCSLALAGLFEAERLFQSALVTGALSTEAARG---SDTPFDPRIH-DL-RRHRGQIEVAATLRALMAG----S-PIR----------------ASHL-------------------------EGDAR--------------------VQDP----YCLRCQPQVMGA--------------ALDVLRQAAATLEIEA-NGVSDNPLIFP--D---------TDE-------------------------------------------------------------------------ALSGGNFHAEP-------VAFAADMIALAICEIGSIAERRIAMLVDPA-LS-GLP-AFLTPR---------PGLNSGFMIPQVTAAALVSENKQRATPASVDSIP-TSA-NQEDHVSMAAHGARRLLDMTENAMAVIGIEWLAAAQGVDFH
>WP_063553911.1
EDIINVAY---N------------------G---YKVSA-TEEAKE--------------KIKKSRKVV-DGIVER-NDTKY--GITTGFGKFSDVTI-SGEECKTLQKNLIMSHSCGA----------------------------------G-----RKFPKEVVRTIMLLRANNLVKGY--SGIRLSVFETLLDMLNKCVHPCIPEKGSLGA-SGDLAPLAHMVLP-MLGEGEAEF----QG-E--------ILPGKEAMEK---------------------AGIA--TV-ELVAKEGLALINGTQVMTAVGSLALYKAINLLKVSDITAALTIEALRG---VRDAFDLRTH-ML-RPHAGQIQTAKNINALTEG----S-SFM----------------TNQ---------------------------GDLR--------------------VQDA----YTLRCVPQVHGA--------------SKDAVNYVKDKVEIEI-NSVTDNPIIF---D---------NAD-------------------------------------------------------------------------VISGGNFHGQP-------MALSFDFLGIAMSEVANISERRLERLVNYQ-LN-DLP-PFLAKN---------GGLNSGFMITQYAAAALVSENKVLAHPASVDSIS-SSA-NQEDHVSMGTIAARKSLAIVNNATRVVATELMAACQAIDFR
>WP_063599872.1
EDVINVAY---N------------------N---YKVSA-TEEAKE--------------KIKKSRAVV-DGIVER-NDTKY--GITTGFGKFSDVTI-SGEECKTLQKNLIMSHSCGA----------------------------------G-----RKFPKEVVRIIMLLRANNLAKGY--SGIRLSVFETLLDMLNKGVHPCIPEKGSLGA-SGDLAPLAHMVLP-MLGEGEAEF----QG-E--------ILPGKEAMEK---------------------AGID--IV-ELVAKEGLALINGTQVMTAVGSLALYKAINLLKVSDITAALTIEALRG---IRDAFDLRTH-ML-RPHAGQIQTAKNINALTEG----S-SFM----------------TNQ---------------------------GDLR--------------------VQDA----YTLRCVPQVHGA--------------SKDAVNYVKDKVEIEI-NSVTDNPIIF---D---------NAD-------------------------------------------------------------------------VISGGNFHGQP-------MALSFDFLGIAMSEVANISERRLERLVNYQ-LN-DLP-PFLAKN---------GGLNSGFMITQYAAAALVSENKVLAHPASVDSIS-SSA-NQEDHVSMGTIAARKSLEIVNNATRVVATELMAACQAIDFR
>WP_065079210.1
EDIINVAY---N------------------G---YKVSA-TEEAKE--------------KIKKSRKVV-DGIVER-NDTKY--GITTGFGKFSDVTI-SGEECKTLQKNLIMSHSCGA----------------------------------G-----RKFPKEVVRTIMLLRANNLVKGY--SGIRLSVFETLLDMLNKGVHPCIPEKGSLGA-SGDLAPLAHMVLP-MLGEGEAEF----QG-E--------ILPGKEAMEK---------------------AGIA--TV-ELVAKEGLALINGTQVMTAVGSLALYKAINLLKVSDITAALTIEALRG---VRDAFDLRTH-ML-RPHAGQIQTAKNINALTEG----S-SFM----------------TNQ---------------------------GDLR--------------------VQDA----YTLRCVPQVHGA--------------SKDAVNYVKNKVEIEI-NSVTDNPIIF---D---------NAD-------------------------------------------------------------------------VISGGNFHGQP-------MALSFDFLGIAMSEVANISERRLERLVNYQ-LN-DLP-PFLAKN---------GGLNSGFMITQY-AAALVSENKVLAHPASVDSIS-SSA-NQEDHVSMGTIAARKSLAIVNNATRVVATELMAACQAIDFR
>WP_068962499.1
EQVVAVAR---C------------------G---AKVEL-HSGAKK--------------KVLRSREYV-DQLIEE-NQLVY--GITTGFGMFSNVVI-SKEDARKLQRNLIMSHSTGV----------------------------------G-----EPLPAEVVRVILLLRANALAKGF--SGIRLSTLETLIELLNSGIVPVVPEKGSLGA-SGDLAPLSHMVLV-LLGEGEAFY----QG-Q--------RLSGQEALAQ---------------------AGIV--PV-VLEGKEGLALINGTQVMTAIAALAVWDAEVLWESANITAALSFEALEG---ILDAFDPKIH-AV-RPHKGQIEVAKQMRLLTEG----S-TFM----------------ANG---------------------------RRPR--------------------VQDA----YSLRCVAQVHGP--------------SGDAVAYVKKVVETEM-NSATDNPLIFP--E---------EKQ-------------------------------------------------------------------------VFSGGNFHGQP-------IALAMDFLGIAVAELANIAERRVERLVNPF-LS-GLP-AFLTPN---------GGLNSGFMIVQYSAASLVSENKTLAHPASVDSIP-SSA-NQEDHVSMGTIAARKARAIIENTAHVLAMELLAACQAVDLR
>WP_069203934.1
AQWRALYR----------------------G---APARL-DPACAP--------------RIAESAAAV-ARILAK-GAPVY--GINTGFGKLASVRI-GDHDLATLQRNIVLSHAAGT----------------------------------G-----APSPVPIIRLMMALKLASLGQGA--SGVRPETVALLEAMLVTGLTPVVPCQGSVGA-SGDLAPLSHMAAA-MIGVGEIWV----GD-A--------RLPAAEALAQ---------------------AGLA--AV-ELGPKEGLALLNGTQFSNANALAGLFEAELLFQSALITGALSTEAAKG---SDTPFDPRIH-AL-RRHAGQIETAAALRRLMDG----S-AIR----------------ASHL-------------------------ENDAR--------------------VQDP----YCLRCQPQVMGA--------------ALDILRQAATTLEIEA-NCVSDNPLIFP--E---------SDE-------------------------------------------------------------------------ALSGGNFHAEP-------VAFAADMIALAICEIGSIAERRIAMLVDPA-LS-GLP-AFLTPK---------PGLNSGFMIPQVTAAALVSENKQRAYPASVDSIP-TSA-NQEDHVSMAAHGARRLLDMAENASAVIGIEYLAAAQAIDFH
>WP_069709387.1
ADWRAVYR----------------------G---AAVTL-DPACAP--------------RVAESAAAV-ARILAK-GAPVY--GINTGFGKLASVRI-GDEDLATLQRNIVLSHAAGT----------------------------------G-----APSPVPVIRLMMALKLASLAQGA--SGVRPETVALLEAMLVKGLTPVVPCQGSVGA-SGDLAPLSHMTAT-MIGVGEIFY----EG-E--------RLPAAEALHR---------------------AALT--ST-QLGPKEGLALLNGTQFSTANALAGLFEAELLFRSALVTGALSTEAAKG---SDTPFDPRIH-TL-RRHRGQIEVADALRGLMTG----S-AIR----------------ASHL-------------------------ENDAR--------------------VQDP----YCLRCQPQVMGA--------------ALDILRQAATTLEIEA-NGVSDNPLIFP--E---------TDE-------------------------------------------------------------------------ALSGGNFHAEP-------VAFAADMIAMAICEIGSIAERRIAMLVDPA-LS-GLP-AFLTPR---------PGLNSGFMIPQVTAAALVSENKQRAYPASVDSIP-TSA-NQEDHVSMAAHGARRLLDMADNATGVLGIELLAAAQGVDFH
>XP_025461945.1
AAVVAVAF---H---G-------------CV---PHLSS-DPEVID--------------NINASVRVL-MEHLDQ-GYSIY--GVNTGFGGSADSRT---HQTTSLQAALLQHTQAGILIAS----D-KDP-------------DHTPGIPGS-----HSMPSAWVRAAIAVRANTNARGH--SAVTIPVLDGLLRLLAHRITPIVPLRGSVSA-SGDLMPLSYIAGA-IEGSPDIYV-RVGDG-PS-----ARIMTARDALLA---------------------ANLP--RC-TMGPKEGLGLLNGTAVSTAVASLALHEAHLLAVTSQALTAMGVEALTG---TVESFHPFIH-AA-RPHPGQIESAANILSLLQG----S-YLA----------------AGTHP-------T-D--------PKPR--TRAGL--------------------IQDR----YAWRSAPQWLGP--------------QLEDLTLADKQLQTEL-NSSSDNPLICT--A---------SAQ-------------------------------------------------------------------------IYTGANFQAAS-------VTSGMEKTRLALQMIGRLIFAQATELIDPS-YNNGLP-TNLVFD--------DVSLSFTMKGVDTSLAAYMAELAWTAHPISAHVQA-AEM-HNQAVNSLALISARCTMQAIELVSLMSAAYLYVACQAVDLR
>WP_017743049.1
EEVVSVAR---H---G-------------VQ---VRLTD-NHEVMR--------------GVLASCDYI-QNAVES-GQPIY--GVTSGFGGMANVVI-SRECTALLQNNLIWYHKTGA----------------------------------G-----KRLPIADVRAAMLLRANSHLYGA--SGIRLELIRRMETFLNAGVTPHVYEFGSIGA-SGDLVPLSYITGA-LIGLDSSYT-VDFNG-E--------EMDAPTVLSK---------------------LSLK--PL-QLLPKEGLAMMNGTSVMTGIATNCLYDTQVLLALTMGVHALAIQGLNG---SNQSFHPFIH-TL-KPHPGQKWAATQMLNLLAG----S-RLI----------------REELD-------G-S----------HD-YRGEHP--------------------IQDR----YSLRCLPQYIGP--------------IADGIEQIKRQIEVEI-NSVTDNPLIDV--E---------NQA-------------------------------------------------------------------------SYHGGNFLGQY-------VGVGMDQLRYYIGLLAKHLDVQIAYLVAPE-FNNGLP-PSLVGNR-------ERIVNMGLKGLQIAGNSIMPLLTFYGNSIADRFPTHAEQ-YNQNINSQGFASANLARRSVEIFQEYIAIALIFGVQAVDLR
>WP_024953988.1
QDLRRVRN---E------------------Q---TFVTL-DESAVE--------------KIDKAQKTI-LKIVDE-DKTVY--GVNTGFGLLANTKI-KKEDLEDLQRRIVLSHSAGM----------------------------------S-----DYISDATVRLMMILKVNSLSLGY--SGIRLKVIETLMELVNKEVYPCVPKKGSVGA-SGDLAPLAHMSAI-LLGYGYVRY----KG-E--------ILKAKEGLKI---------------------AGLE--PI-HLGAKEGLALLNGTQLSTTFGLEGLFYAEDLFASAIVTGSMCTEAVLG---SRAPFDERVH-TI-RGHQTQIDTAKMYRDMLDDQ---S-DIS----------------LSHV--------------------------NCDR--------------------VQDP----YSIRCQPQVMGA--------------CLSQIRNSADTLLTEA-NGVTDNPLIFV--D---------EQD-------------------------------------------------------------------------VISGGNFHAEP-------IAFASDNLALAISEIGALSERRMALLVDKH-LS-QLP-PFLVNN---------GGINSGFMIAQVTSAALASENKALAHPSSVDSLP-TSA-NQEDHVSMAAYAGRRLKDMAENTAGILGIELLAAAQGMDFR
>WP_061186919.1
EDVVSIAK---N--VN-------------KP---FTFKV-SEEALK--------------NIEESNQLK-HEIINE-QKPIY--GVTTGFGDSVIRQI-SPEKTLDLQRNLIRFLSCGV----------------------------------G-----PNAELSVARATMIIRSNCLIKGN--SAVRFKVIEQLLTYLERGITPVIPERGSVGA-SGDLVPLSYLASI-ITGEGKVLY----QG-R--------VCEVREALEA---------------------EGLI--PI-KLEAKEGLALVNGTSFMSAFACLAYSDAEEIAFLADICTAMASEALLG---NSGHFYSFIH-EQ-KPHPGQMKSAKNIYDLLED----S-QLS----------------KEYSQIITTNK-KIE--------SRSY-VELTQS--------------------IQER----YSIRCAPHVIGV--------------LYDTLTWVKQWLEIEI-NSTNDNPIFDN--Y---------TRE-------------------------------------------------------------------------VYNGGNFYGGH-------VAQAMDSLKVAVANIADLLDRQLQLIVDEK-FNKNLT-PNLIQQYEPND--YELGLHHGFKGMQIACSALAAEALKMSNPVSVFSRS-TEA-HNQDKVSMGTIASRDARTIVELTQQVTAIHLIALCQALDLR
>XP_033550249.1
ASVVAVAR---N---G-------------CS---PELET-TPEVLD--------------RIQKSVDTL-EEYLSK-GYYAY--GVNTGFGGSADSRT---KDVLALQRSLLQHTQSGILVDI----D-KKS------------HGIANLDVGF-----HSMPASWVKGTMLVRCNSVVRGH--SAVSLRVVELIINLLRNNCVPVIPLRGSVSA-SGDLLPLAYIGGA-VEGSPDIFV-CIQEG-DT-----YKIISAKEALAH---------------------IGET--PI-TLGPKEGLGLINGTAASASVSCLALYDANNLAIMTQVLTAMAVEALLG---NAESFHPFIA-EV-RPHQGQIEVAKNIRGFLQG----S-KLA----------------TCLSS-------D-D---------KDR--TKSGL--------------------YQDR----YAVRSASQWIGP--------------QLEDLLLAHEQITTEL-NSTTDNPLIDI--E---------KKD-------------------------------------------------------------------------VYSCANFQAAS-------ITSATEKTRLAIQMLGKIMFGQCTELINPF-LNNGLP-ANLAAD--------DPSLSFTMKGVDVNMAAYMSELAFLANPVSSHVQS-AEM-HNQAVNSLALISSRYTMQAVEVARLMASCFLYVCCQALDLR
>XP_003029783.1
TAVAAVSR---Y---N-------------AT---VALDE-SPSIRE--------------RVKKSRQVI-ASKVDS-GASVY--GLSTGFGGSADTRT---DQPILLGHALLQHQHAGVLPSS----D-KAL-----------EVLPLLDPVAS-----TSMSESWVRGAMLVRMNSLIRGH--SGVRYELIERLGDLLRENITPFVPLRGSISA-SGDLSPLSYVAGT-IVGNPSIRV-FDGPA-VF---GARKIVSSRDALKA---------------------HGLE--PL-PLVSKEHLGILNGTAFSASVGSLAIHEATHLALLAQVCTAMGVEALSG---TQGSFDRFIH-DVARPHPGQVESAQIIWNLLDG----S-KLA----------------HRHTKQDD----E-V--------ELHS--DKYSL--------------------RQDR----YPLRTAPQFLGP--------------QIEDILAAAASLKQEI-NSTTDNPLVDG--E---------TGQ-------------------------------------------------------------------------IHHGGNFQAMA-------VTNAMEKTRLALHHIGKLLFAQSTELMNPA-MNNGLP-PSMAAS--------DPSLNYHGKGIDIATAAYVGELGYLASPVSTHIQS-AEM-HNQAVNSLALISARATINSLEVLSILTASYLYILCQALDLR
>XP_007866123.1
PAVVAAAR---F---N-------------SP---VTLDY-SPEVQD--------------RVAKSRDVI-VEKVNG-LKSVY--GVSTGFGGSADTRT---SNTLALGHALLQHQHSGVLPSS----T-KAS-----------SALPLSDPLTS-----TSMPEAWVRGAILIRINSLIRGH--SGVRWELIEKMVDLLREDIVPLVPLRGSISA-SGDLAPLSYIAGT-LTANPSIRV-FDGPR-AS---GQRVIKSSRDALRE---------------------HKIE--PV-ALQSKEHLGILNGTAFSASVGALALSEAAHLALLAQVCTAMGVEALAG---TRGSFDPFIH-DVARPHPGQVESARMIHDLLEG----S-TFA----------------ITAEE-------E-V--------TISE--DKGHL--------------------RQDR----YPLRTAPQFLGP--------------QIEDILSALETVTLEC-NSTTDNPLVDG--N---------TGT-------------------------------------------------------------------------VHHGGNFQAMA-------VSNAMEKTRLALHHIGKILFAQSTELMNPT-MNRGLP-PNLAST--------DPSLNYHTKGIDIATAAYVGELGYLANPVSTHVQS-AEM-HNQAVNSLALISARATINALEVLSMLISSYLYCLCQALDLR
>XP_008869938.1
EDLVLLSK---G------------------R---TKLEL-SPDAWA--------------KVKASRDVV-DNILRE-KKVAY--GINTGFGLFSNVVI-SEDKLSELQENLIRSHASGV----------------------------------G-----EPLSPSATRMLLALRINVLSKGH--SGISVDTLQQLVAAFNADCLSIVPEKGTVGA-SGDLAPLAHLALG-MMGEGKMYD----TR-DNN-----KIKDACEVLAS---------------------RGLR--PV-HLKAKEGLAMINGTQLITSIGCEAVVRAQNVAECADIAVALTLEVLKG---TVNAFHPRIH-EV-RPHRGQQLVAKRIRTLLQAD-KPS-DLF----------------RSHN--------------------------YEGK--------------------VQDA----YTLRCAPQVHGV--------------VNDTIEFVRNILTVEM-NSATDNPMVFV--G---------SADVTTDFTPIKTD-----QEEQ--AGPQPETLTEAQAEIARLKALL-AEK----ESAHPSMKRTSDTFYRGGGGFIISGGNFHGEY-------PAKALDFLAIGVHELASISERRIERLVNPH-LS-GMP-AFLVAE---------GGLHSGFMIAHCTSAALVSENKVLCHPSSVDSLS-TSG-SKEDHVSMGGWAARKALTVVSHVELVIAIELMCACQALEFQ
>XP_009034577.1
AQLLALAE---GPKSP-------------RR---QTIGL-SDEAWA--------------RCKESRAVV-DALVES-NDVAY--GINTGFGLFSNVVV-EPAKLSELQENLIRSHSAGV----------------------------------G-----APLPPRRTRMLLALRINVLAKGR--SGVSIGVLEAYVEAYNADAISVVPSQGTVGA-SGDLAPLSHLALG-LMGEGQCWG----PD-GAS------QVDAAELLAA---------------------RHLK--PL-ALGPKDGLALINGTQMMTALGAEAVCRAKYAALAADVACALTVEALKG---THRAFDARIH-AA-RPHAGQGAVAARLRKLLLP---PS-ALW----------------TSHA--------------------------YAGR--------------------VQDP----YTMRCAPQVHGV--------------AHDTIAFVEGLLDVEI-NSATDNPMIFAGDR---------RGT-------------------------------------------------------------------------PITAPFFLGEY-------PAKACDYLAIGVAELANISERRTERLMNPD-LS-ELP-AFLTAD---------GGFNSGFMIAHCTAAALASENKVLCHPASADSLS-TSA-AKEDHVSMGGFAARKALDVVANVEHVVAIEILAACQAIEFH
>XP_009827433.1
DDLVLLSK---G------------------Q---TKLEL-STEAWA--------------KVKSSREVV-DNILRE-KKVAY--GINTGFGLFSNVVI-SEDKLSELQENLIRSHASGV----------------------------------G-----EPLSPSATRMLLALRINVLSKGH--SGISVDTLEQLVAAFNADCLSIVPEKGTVGA-SGDLAPLAHLALG-MMGEGKMYD----TR-DNN-----TIKDAAVVLAS---------------------RGLR--PV-HLKAKEGLAMINGTQLITSIGCEAVVRAQNVAECADIAVALTLEVLKG---TVNAFHPRIH-EV-RPHRGQLLVAKRIRTLLQAD-KPS-ELF----------------RSHN--------------------------YEGK--------------------VQDA----YTLRCAPQVHGI--------------VNDTIEFVRNILTVEM-NSATDNPMVFV--G---------SADVTTDFTPIKPPPTPAQDEAD--GHAPPETLTEAHAEIARLKTLLAAEK----DHAHPSMKRTSDTFYRGGGGFIISGGNFHGEY-------PAKALDFLAIGVHELASISERRIERLVNPN-LS-GMP-AFLVAE---------GGLHSGFMIAHCTSAALVSENKVLCHPSSVDSLS-TSG-SKEDHVSMGGWAARKALTVVSHVELVIAIELMCACQALEFQ
>XP_016272209.1
GDVVSAAR---K---G-------------RP---VRVKD-SDEIRS--------------KIDKSVEFL-RSQLSM---SVY--GVTTGFGGSADTRT---EDAISLQKALLEHQLCGVLPSS---FD-----------------SFRLGRGLE-----NSLPLEVVRGAMTIRVNSLTRGH--SAVRLVVLEALTNFLNHGITPIVPLRGTISA-SGDLSPLSYIAAA-ISGHPDSKV-HVVHE-GK-----EKILYAREAMAL---------------------FNLE--PV-VLGPKEGLGLVNGTAVSASMATLALHDAHMLSLLSQSLTAMTVEAMVG---HAGSFHPFLH-DVTRPHPTQIEVAGNIRKLLEG----S-RFA----------------VHHEE-------E-V--------KVKD--DEGIL--------------------RQDR----YPLRTSPQWLGP--------------LVSDLIHAHAVLTIEAGQSTTDNPLIDV--E---------NKT-------------------------------------------------------------------------SHHGGNFQAAA-------VANTMEKTRLGLAQIGKLNFTQLTEMLNAG-MNRGLP-SCLAAE--------DPSLSYHCKGLDIAAAAYTSELGHLANPVTTHVQP-AEM-ANQAVNSLALISARRTTESNDVLSLLLATHLYCVLQAIDLR
>XP_022399304.1
SSTVAVAR---F---G-------------YN---ASISN-NGYAAQ--------------RMNTSVDQL-DQKLQS-NEMVY--GVTTGYGGSADTRT---DSYVDLQRALIQHQSAAILLPS----D-RGL----------SQSSSFVDSLKS-----HAIPVPIVRAAMLTRCNSLLRGH--SAVRPDVVRHLLTLLEKDMTPVVPLRGSISA-CGDLMPLSYVAGA-LEGNPDISV-NCGKD-QG-----YRVLPADQALAL---------------------AGLK--PL-ELQAKEGLGILNGTAFSAGAASLVLFEANQLILLSQVLTAMGTEALLG---KRGNYDPFIA-TA-RPHPGQKEVAANIFNFLSD----S-KLV----------------SEADP-------G-K-------IGTAQ--DSHVL--------------------AQDR----YALRTSSQWIGP--------------QLEDLALALKQVEVEL-NSTTDNPLIDP--D---------SAE-------------------------------------------------------------------------VHHGGNFQAAS-------VTSAMEKTMGAMQMIGKMVFSQCTEMINPA-LNKGLT-PNLCVD--------DPSLSYTMKGVDINMAGYMSELAYLAHPVSNYVQS-AEM-HNQGLNSLALIAARYTGDAVEVLSIMSAAYLYVLCQALDLR
>XP_007307883.1
AAIVATAR---H---L-------------IS---VSLDD-SPDVVN--------------PVARSREII-DQSIND-KKSVY--GVSTGFGGSADTRT---SNFEALGYALLQTLNAGVLPTS----T-PLK-----------SILPLVDPLAS-----TCMPESWVRAAILVRINSLIRGH--SGVRWETIDKLKEMLTANIVPLVPIRASISA-SGDLAPLSYIAGA-LTGNPSLFV-FDGPV-TH---GYRNIVSASEALNK---------------------HGLG--TI-KLQPKEHLSIVNGTAFSAALAALCLHDAVHLAILSQVCTAMGTEALLG---ERQNYDPFIH-EVARPHPGQVQAARVIWGLLEG----S-RFA----------------RGDEA-------E-H--------TIYE--DAGEL--------------------RQDR----YPLRTAPQFLGP--------------QIEDILAAVETVSVEC-NSTTDNPLVDA--D---------TQK-------------------------------------------------------------------------VYNGGNFQAMA-------VTNSMEKTRMALQNIGKLLFSQSTELCNPA-MNRGLP-PSLAAT--------DPSLDYHGKGLDIAMASYVSELGYLASPVSTHVQS-AEM-HNQAVNSLALISARATVNALDVLSMLTASYIYLLCQALDLR
>XP_025440334.1
GAVVVVAQ---Y---G-------------QH---ATMTN-DPTIRQ--------------SMEASVDFL-DQQLQR-GEVVY--GVNTGFGGSADTRT---THYAGLQKALIQMQTSCVLLPS----D-RQQSSPG--VWGAAAATTFRPCHRS-----HSMPIPVVRAAMLTRCNSLLRGH--SAVRPVVVEHILTLLRHGMTPVVPLRGSISA-SGDLAPLSYIAGT-LEGNPDISV-HVHET-D-------QILPADDALRQ---------------------LGLP--AL-DLGPKEGLGLLNGTAFSCGAASLVLFEANQLLLLSQLLTAMATEALAG---QADNYHPFIA-AV-RPHDGQIEAAVNIFGFLAD----S-RLA----------------ARSTE-------G-EATGNSSSMTDAA--GHAGL--------------------SQDR----YALRTATQWLGP--------------QLETMALALRQVATEL-NSTTDNPLISV--A---------GRH-------------------------------------------------------------------------VHHGGNFQAAA-------ITSAMEKTLGCVQMVGKMLFAQCSELLNPA-LSHGLP-PNLSLD--------DPSLSYAFKGLDINMAAYLSELGYLNHPVSNHVQS-AEM-HNQSLNSLALVGCRYAADAVEVLALMTATFLYVLCQALDLR
>XP_025498104.1
GAVVVVAQ---Y---G-------------QH---ATMTS-DPTIRQ--------------SMEASVDFL-DQQLQR-GEVVY--GVNTGFGGSADTRT---THYAGLQKALIQMQTSCVLLPS----D-RQQSSPG--VWGAAAATTFRPCHRS-----HSMPIPVVRAAMLTRCNSLLRGH--SAVRPVVVEHILTLLRHGMTPVVPLRGSISA-SGDLAPLSYIAGT-LEGNPDISV-HVHET-D-------QILPADDALRQ---------------------LGLP--AL-DLGPKEGLGLLNGTAFSCGAASLVLFEVNQLILLSQLLTAMATEALAG---QADNYHPFIA-AV-RPHDGQIEAAANIFGFLAD----S-RLA----------------ARSTE-------G-EAAGNSSSMTDAA--GHAGL--------------------SQDR----YALRTATQWLGP--------------QLETMALALRQVATEL-NSTTDNPLISV--A---------GRH-------------------------------------------------------------------------VHHGGNFQAAA-------ITSAMEKTLGCVQMVGKMLFAQCSELLNPA-LSHGLP-PNLSLD--------DPSLSYAFKGLDINMAAYLSELGYLNHPVSNHVQS-AEM-HNQSLNSLALVGCRYAADAVEVLALMTATFLYVLCQALDLR
>XP_025525809.1
GGVVVVAQ---H---G-------------QH---ATMTS-DPTIRQ--------------SMKASVDFL-DQQLQR-GEVVY--GVNTGFGGSADTRT---THYAGLQKALIQMQTSCVLLPS----D-RRQSSLG-------APATFSPCHRS-----HRMPIPVVRAAMLTRCNSLLRGH--SAVRPVVVEHILTLLRHGVTPVVPLRGSISA-SGDLAPLSYIAGT-LEGNPDISV-HVHAT-D-------QILPADEALQR---------------------LGLP--AL-DLGPKEGLGLLNGTAFSCGAASLVLFEANQLLLLSQLLTAMATEALAG---QADNYHPFIA-AV-RPHGGQIEAAANIFGFLAD----S-RLA----------------TRSTE-------E-GSAGSSSSMTDAA--GHAGL--------------------SQDR----YALRTATQWLGP--------------QLETMALALTQVATEL-NSTTDNPLISV--A---------GRH-------------------------------------------------------------------------VHHGGNFQAAA-------ITSAMEKTLGCMQMVGKMLFAQCSELLNPA-LSHGLP-PNLSLD--------DPSLSYAFKGLDINMAAYLSELGYLNHPVSNHVQS-AEM-HNQSLNSLALVGCRYAADAVEVLALMTATFLYVLCQALDLR
>WP_008488912.1
EQVVAIAK---A---K-------------AS---SKLSD-DVAFKQ--------------QIQRGADFL-AKLLAD-EGVIY--GVTTGYGDSVTVPV-ALDKVHELPVHLTRFHGCGM----------------------------------G-----EYFDAEQTRAILVARLRSLAHGA--SGVSWTLLERLQALLDADILPLIPSEGSVGA-SGDLTPLSYLAGA-LIGERDVIY----QG-Q--------QQRSAEVFKA---------------------LGWT--AL-QLKPKEGLAIMNGTAVMTALACLAWHRAEYLSRLSSRITALVSMALDG---NPQHFSEALF-KV-KPHLGQQQVATWIRDDIAA----T-QHQ----------------RS-----------------------------QQR--------------------LQDR----YSVRCAPHVIGV--------------LRDALPWLRETIENEL-NSANDNPIIDV--E---------AEQ-------------------------------------------------------------------------VMHGGHFYGGH-------IALAMDTLKTAVANIADLHDRQMALLMDTK-FNHGLP-ANLSAAEN-----DRKALNHGFKAVQIGCSAWTAEALKLTMPASVFSRS-TEC-HNQDKVSMGTIAARDCLRILTLTEQVVSASLLAAVQALSLR
>WP_033135993.1
EEVVALAE---R---R-------------AT---PRLNP-APEFRA--------------RIQRGADYL-DRLLAE-EGVIY--GVTTGYGDSVTRAV-PLELVDTLPLHLTRFHGCGM----------------------------------G-----ENLSLAATRAVLATRLNSLAQGV--SGVSLPLLERLTWLLEQDLLPRIPEEGSVGA-SGDLTPLSYVAAA-LIGEREIYR----NG-E--------LTSAAELYRE---------------------LGIT--PL-QLRPKEGLALMNGTSVMTALACLAYARCDYLMRLCTRITALVSVAMEG---NAFHFDERLF-AA-KPHPGQQQIAAWLRADLQS----G-ELP----------------HH-----------------------------SNR--------------------LQDR----YSLRCAPHVIGV--------------VADSLPWWRTLIENEL-NSANDNPLIDG--D---------GEH-------------------------------------------------------------------------VMHGGHFYGGH-------IAMAMDSMKVAVANLADLLDRQLAQLVDSK-FNQGLP-SNLSGTSD-----ERRFINHGFKAVQIGASAWTAEALKHTMPASVFSRS-TEC-HNQDKVSMGTIAARDALRVLTLTEQVASASLLAAVQGVELR
>WP_024646464.1
EDVSALAN---R---Q-------------VT---GVLQG-DEGFRA--------------RIARGAQFL-DSLLNK-EGVIY--GVTTGYGDSCVVAV-PLEHVEALPRHLYTFHGCGL----------------------------------G-----RLLDAQTTRAVLAARLQSLCQGV--SGVRVELLERLQAFIDQDILPLIPEEGSVGA-SGDLTPLSYVAAA-LSGEREVMF----RG-E--------RHPASDVHRE---------------------LGWT--PL-VLRPKEALALMNGTAVMTGIACLAFARADYLLQLATRITAMNVVALQG---NPEHFDERLF-AA-KPHPGQMQVAAWLRQDLAI----D-APT----------------AP-----------------------------LHR--------------------LQDR----YSLRCAPHVLGV--------------LADSLNWLRSFIEIEL-NSANDNPIIDA--E---------AER-------------------------------------------------------------------------VLHGGHFYGGH-------IAFAMDSLKTLVANVADLLDRQLALLVDER-YNHGLP-SNLSGASA-----ERAMLNHGFKAVQIGTSAWTAEALKNTMPASVFSRS-TEC-HNQDKVSMGTIAARDAIRVLELTEQVAAATLIAANQGIWLR
>WP_024655799.1
EDVLAVAN---R---Q-------------AP---SALQG-DDEFRA--------------RIARGAQFL-DSLLSK-EGVIY--GVTTGYGDSCVVAV-PLEHVEALPRHLYTFHGCGL----------------------------------G-----KLLDAQATRAVLAARLQSLCQGV--SGVRIELLERLQAFIDQDVLPLIPEEGSVGA-SGDLTPLSYVAAT-LSGEREVMF----RG-E--------RRLASDVHRE---------------------LGWT--PL-VLRPKEALALMNGTAVMTGIACLAFARADYLLQLATRITAMNVVALQG---NPEHFDERLF-AA-KPHPGQMQVAAWLRQDLAI----D-APT----------------AP-----------------------------LHR--------------------LQDR----YSLRCAPHVLGV--------------LADSLNWLRSFIEIEL-NSANDNPIIDA--E---------AER-------------------------------------------------------------------------VLHGGHFYGGH-------IAFAMDSLKTLVANVADLLDRQLALLVDER-YNHGLP-SNLSGASA-----ERAMLNHGFKAVQIGTSAWTAEALKNTMPASVFSRS-TEC-HNQDKVSMGTIAARDAIRVLELTEQVAAATLIAANQGVWLR
>WP_024682444.1
EDVLALAN---R---Q-------------AP---SALQG-DDEFRA--------------RIARGAQFL-DSLLSK-EGVIY--GVTTGYGDSCVVAV-PLEHVEALPRHLYTFHGCGL----------------------------------G-----KLLDAQATRAVLAARLQSLCQGV--SGVRVELLERLQAFIDQDVLPLIPEEGSVGA-SGDLTPLSYVAAT-LSGEREVMF----RG-E--------RRLASDVHRE---------------------LGWT--PL-VLRPKEALALMNGTAVMTGIACLAFARADYLLQLATRITAMNVVALQG---NPEHFDERLF-AA-KPHPGQMQVAAWLRQDLAI----D-APT----------------AP-----------------------------LHR--------------------LQDR----YSLRCAPHVLGV--------------LADSLNWLRSFIEIEL-NSANDNPIIDA--E---------AER-------------------------------------------------------------------------VLHGGHFYGGH-------IAFAMDSLKTLMANVADLLDRQLALLVDER-YNHGLP-SNLSGASA-----ERAMLNHGFKAVQIGTSAWTAEALKNTMPASVFSRS-TEC-HNQDKVSMGTIAARDAIRVLELTEQVAAATLIAANQGVWLR
>WP_024699180.1
EDVLAVAN---R---Q-------------AP---SALQG-DDEFRA--------------RIARGAQFL-DSLLSK-EGVIY--GVTTGYGDSCVVAV-PLEHVEALPRHLYTFHGCGL----------------------------------G-----KMLDAQATRAVLAARLQSLCQGV--SGVRIELLERLQAFIDQDVLPLIPEEGSVGA-SGDLTPLSYVAAT-LSGEREVMF----RG-E--------RRLASDVHRE---------------------LGWT--PL-VLRPKEALALMNGTAVMTGIACLAFARADYLLQLATRITAMNVVALQG---NPEHFDERLF-AA-KPHPGQMQVAAWLRQDLAI----D-APT----------------AP-----------------------------LHR--------------------LQDR----YSLRCAPHVLGV--------------LADSLNWLRSFIEIEL-NSANDNPIIDA--E---------AER-------------------------------------------------------------------------VLHGGHFYGGH-------IAFAMDSLKTLVANVADLLDRQLALLVDER-YNHGLP-SNLSGAST-----ERAMLNHGFKAVQIGTSAWTAEALKNTMPASVFSRS-TEC-HNQDKVSMGTIAARDAIRVLELTEQVAAATLIAANQGVWLR
>WP_058825205.1
EDVSALAN---R---Q-------------AP---GVLQG-DEGFRA--------------RIARGAQFL-DSLLDK-EGVIY--GVTTGYGDSCVVAV-PLEHVEALPRHLYTFHGCGL----------------------------------G-----RLLDAQTTRAVLAARLQSLCQGV--SGVRVELLERLQAFIEQDVLPLIPEEGSVGA-SGDLTPLSYVAAT-LSGERDVLF----RG-E--------RRPACDVHRE---------------------LGWT--PL-VLRPKEALALMNGTAVMTGIACLAFARADYLLQLATRITAMNVVALQG---NPEHFDERLF-AA-KPHPGQMQVAAWLRQDLAI----D-APT----------------AP-----------------------------LHR--------------------LQDR----YSLRCAPHVLGV--------------LADSLNWLRSFIEIEL-NSANDNPIIDA--E---------AER-------------------------------------------------------------------------VLHGGHFYGGH-------IAFAMDSLKTLVANVADLLDRQLALLVDER-YNHGLP-SNLSGASA-----ERAMLNHGFKAVQIGTSAWTAEALKNTMPASVFSRS-TEC-HNQDKVSMGTIAARDAIRVLELTEQVAAATLIAANQGIWLR
>WP_058974836.1
EDVLALAN---R---Q-------------AP---SALQG-DDEFRA--------------RIARGAQFL-DSLLSK-EGVIY--GVTTGYGDSCVVAV-PLEHVEALPRHLYTFHGCGL----------------------------------G-----KLLDAQATRAVLAARLQSLCQGV--SGVRIELLERLQAFIDQDVLPLIPEEGSVGA-SGDLTPLSYVAAT-LSGEREVMF----RG-E--------RRLASDVHRE---------------------LGWT--PL-VLRPKEALALMNGTAVMTGIACLAFARADYLLQLATRITAMNVVALQG---NPEHFDERLF-AA-KPHPGQMQVAAWLRQDLAI----D-APT----------------AP-----------------------------LHR--------------------LQDR----YSLRCAPHVLGV--------------LADSLNWLRSFIEIEL-NSANDNPIIDA--E---------AER-------------------------------------------------------------------------VLHGGHFYGGH-------IAFAMDSLKTLVANVADLLDRQLALLVDER-YNHGLP-SNLSGASA-----ERAMLNHGFKAVQIGTSAWTAEALKNTMPASVFSRS-TEC-HNQDKVSMGTIAARDAIRVLELTEQVAAATLIAANQGVWLR
>WP_059003654.1
EDVLALAN---R---Q-------------AP---SALQG-DDEFRA--------------RIARGAQFL-DSLLDK-EGVIY--GVTTGYGDSCVVAV-PLEHVEALPRHLYTFHGCGL----------------------------------G-----KLLDAQATRAVLAARLQSLCQGV--SGVRIELLERLQAFIDQDVLPLIPEEGSVGA-SGDLTPLSYVAAT-LSGEREVMF----RG-E--------RRLASDVHRE---------------------LGWT--PL-VLRPKEALALMNGTAVMTGIACLAFARADYLLQLATRITAMNVVALQG---NPEHFDERLF-AA-KPHPGQMQVAAWLRQDLAI----D-APT----------------AP-----------------------------LHR--------------------LQDR----YSLRCAPHVLGV--------------LADSLNWLRSFIEIEL-NSANDNPIIDA--E---------AER-------------------------------------------------------------------------VLHGGHFYGGH-------IAFAMDSLKTLVANVADLLDRQLALLVDER-YNHGLP-SNLSGASA-----ERAMLNHGFKAVQIGTSAWTAEALKNTMPASVFSRS-TEC-HNQDKVSMGTIAARDAIRVLELTEQVAAATLIAANQGVWLR
>Cbraunii_g34530_t1
EDIVAISR---R---S-------------MP---VRLSD-DPXFCS--------------XISLGANFL-DRLLRE-EKAIY--GVTTGYGDSCTVSI-PADLVEELPHRLYTFHGCGA----------------------------------G-----RMLTAAETRAVLAVRLASLARGV--SGVSLDLLRQLELLLVHDILPLIPAEGSVGA-SGDLTPLSYVAAA-LCGERKVLF----RG-E--------TCDAAQALDA---------------------IGAR--PL-RLRPKEGLAVLNGTSVMTALACLAWRRADYFSRLATRLTACTVVATAG---NPGHFDEGLH-AV-KPHPGQQRAAARLRSDLQT----D-RAP----------------AK-----------------------------ERR--------------------LQDR----YSLRCAPHVIGV--------------LEDALPWLRSIIESEL-NSANDNPIILG--D---------EXR-------------------------------------------------------------------------VLHGGHFYGGH-------IAFAMDTLKIAVANVADLLDRQLALLVDPR-FNHGLP-SNLSGTVG-----HRAAINHGLKALQISVSAWTAEALKLTMPASVFSRS-TEC-HNQDKVSMGTIAARDCLRVLELTEQVTAAMLIAARQGVTLR
>Cbraunii_g57646_t1
EDIVAISR---R---S-------------MP---VRLSD-DPKFCS--------------RISLGANFL-DRLLRE-EKAIY--GVTTGYGDSCTVSI-PADLVEELPHRLYTFHGCGA----------------------------------G-----RMLTAAETRAVLAVRLASLARGV--SGVSLDLLRQLELLLVHDILPLIPAEGSVGA-SGDLTPLSYVAAA-LCGERKVLF----RG-E--------TCDAAQALDA---------------------IGAR--PL-RLRPKEGLAVLNGTSVMTALACLAWRRADYFSRLATRLTACTVVATAG---NPGHFDEGLH-AV-KPHPGQQRAAARLRSDLQT----D-RAP----------------AK-----------------------------ERR--------------------LQDR----YSLRCAPHVIGV--------------LEDALPWLRSIIESEL-NSANDNPIILG--D---------EXR-------------------------------------------------------------------------VLHGGHFYGGH-------IAFAMDTLKIAVANVADLLDRQLALLVDPR-FNHGLP-SNLSGTVG-----HRAAINHGLKALQISVSAWTAEALKLTMPASVFSRS-TEC-HNQDKVSMGTIAARDCLRVLELTEQVTAAMLIAARQGVTLR
>WP_008988631.1
EDVCAIAN-------G-------------AH---AEMNN-DAAFNE--------------KIDRGVAFL-ERLLKD-EGVIY--GVTTGYGDSCTVAI-PPKLVDELPLHLTRFHGCGL----------------------------------G-----EVLAPQQARAVLATRLCSLSQGV--SGVSHELLNQLVTLINHDIVPRIPEEGSVGA-SGDLTPLSYVAAT-LIGERDVIY----KG-E--------VRPTAEVFNE---------------------LGIT--PI-QLKPKEGLALMNGTSVMTALACLAYKRAEYLAQMATKITAMVSVAMQG---NDFHFDEALF-AV-KPHPGQQLIASWLRSDLQA----E-RPP----------------RN-----------------------------SDR--------------------LQDR----YSLRCAPHVIGV--------------LQDSLPWLRQMIENEL-NSANDNPIIDG--D---------NER-------------------------------------------------------------------------VLHGGHFYGGH-------IAMAMDTLKTAVANIADLLDRQMAQLMDYK-FNNGLP-FNLTGAVG-----ERKPINHGFKAVQIGISAWTAEALKHTMPASVFSRS-TEC-HNQDKVSMGTIASRDCLRVLQLTEQVTAASLLAATQAIELR
>WP_017084496.1
EDVVAISQ-------G-------------AK---ASMNS-SEAFTS--------------KIDRGVAFL-ERLLKE-EGVIY--GVTTGYGDSCTVAI-PPNLVDELPLHLTRFHGCGL----------------------------------G-----EILSHEQSRAVLATRLCSLSQGV--SGVTHDLLNQIVTLINQDISPRIPQEGSVGA-SGDLTPLSYLAAA-LIGERDVIY----KG-E--------VRPTSDVYKE---------------------LGIN--PI-KLKPKEGLALMNGTSVMTALACIAYKRAEYLAQLSTKITAMVSVSMQG---NDFHFDEALF-AV-KPHPGQQQVAAWLRDDLQA----D-RPP----------------RN-----------------------------SDR--------------------LQDR----YSLRCAPHVIGV--------------VQDSLPWLRQMIENEL-NSANDNPIIDG--D---------NER-------------------------------------------------------------------------VLHGGHFYGGH-------IAMAMDTLKTAVANLADLLDRQMAQLMDYK-FNNGLP-FNLTGAEG-----ERKPINHGFKAVQIGVSAWTAEALKHTMPASVFSRS-TEC-HNQDKVSMGTIAARDCLRVLELTEQVAAASLLAGTQALELR
>WP_025820946.1
EQVVAIAN-------G-------------AK---VKLCD-SDEYKN--------------YIQKGAHFI-DSLLHE-EGVVY--GVTTGYGDSCTVSV-GIDLVDQLPLHLTRFHGCGL----------------------------------G-----NILSIAQARAVMACRLSSLAIGK--SGVSYELLQRIETLLNLNIVPVIPEEGSVGA-SGDLTPLSYLAGV-LVGERDVFY----QG-Q--------RVASSDVFKQ---------------------LNIT--PL-KLRPKEGLALMNGTAVMTALACLAFERAQYLAKLASRITSMASLTLRG---NSNHFDKLLF-AV-KPHPGQNQIATWIRDDLNH----T-VHP----------------RN-----------------------------SDR--------------------LQDR----YSIRCAPHIIGV--------------LQDALPFMRQFIETEL-NSANDNPIVDA--E---------GEH-------------------------------------------------------------------------ILHGGHFYGGH-------IAFAMDAMKNAVANIADLLDRQMALVMDPK-FNNGLP-ANLSGATG-----DRKAINHGFKAVQIGVSAWTAEALKQTMPASVFSRS-TEC-HNQDKVSMGTISARDCLRVLQLTEQVAAAALLAMTQGITLR
>WP_045070739.1
EDVCAIAN-------G-------------AH---AEMNN-DAAFNE--------------KIDRGVAFL-ERLLKD-EGVIY--GVTTGYGDSCTVAI-PPKLVDELPLHLTRFHGCGL----------------------------------G-----EVLAPQQARAVLATRLCSLSQGV--SGVSHELLNQLVTLINHDIVPRIPEEGSVGA-SGDLTPLSYVAAT-LIGERDVIY----KG-E--------VRPTAEVFNE---------------------LGIT--PI-QLRPKEGLALMNGTSVMTALACLAYKRAEYLAQMATKITAMVSVAMQG---NDFHFDEALF-AV-KPHPGQQLIASWLRSDLQA----E-RPP----------------RN-----------------------------SDR--------------------LQDR----YSLRCAPHVIGV--------------LQDSLPWLRQMIENEL-NSANDNPIIDG--D---------NER-------------------------------------------------------------------------VLHGGHFYGGH-------IAMAMDTLKTAVANIADLLDRQMAQLMDYK-FNNGLP-FNLTGAMG-----ERKPINHGFKAVQIGISAWTAEALKHTMPASVFSRS-TEC-HNQDKVSMGTIASRDCLRVLQLTEQVTAASLLAATQAIELR
>WP_051056277.1
EDIAALAN---R---S-------------HR---LELSD-APAFVA--------------RIDKGAEFI-ETLLRE-EGFVY--GVTTGYGDSCTVSI-PLDKTGDLSRHLYTFHGCGL----------------------------------G-----AHFDEQQTRAIMAVRLNSLARGF--SGVRYRLLQQIAELLKHDVLPLIPQEGSVGA-SGDLTPLSYLAAV-LAGEREVLY----RG-E--------KQDAAKVLAT---------------------LGIA--PL-TLKPKEGLAIMNGTAAMTAVACLAYQRAAYLSQLCTRITALASVALNG---NAYHFDEKLF-SV-KPHTGQIRVAARIRDDLHV----TEQTP----------------RN-----------------------------DTR--------------------LQDR----YSLRCAPHVIGV--------------LEDALPWLRQFIENEL-NSANDNPIIDA--E---------GEH-------------------------------------------------------------------------VLHGGHFYGGH-------IAFAMDSLKTAVANLADLMDRQMAQLMDTK-FNHGLP-ANLSGARG-----DEAMLNHGFKALQIAVSAWTAEALKLTMPASVFSRS-TEC-HNQDKVSMGTIAARDCVRIIELTEQVAAAVLIAVVQGVELR
>WP_053987829.1
EDVCAIAN-------G-------------AH---AEMNN-DAAFNE--------------KIDRGVAFL-ERLLKD-EGVIY--GVTTGYGDSCTVAI-PPKLVDELPLHLTRFHGCGL----------------------------------G-----EVLAPQQARAVLATRLCSLSQGV--SGVSHELLNQLVTLINHDIVPRIPEEGSVGA-SGDLTPLSYVAAT-LIGERDVIY----QG-E--------VRPTAEVFSE---------------------LGIT--PI-QLRPKEGLALMNGTSVMTALACLAYKRAEYLAQMATKITAMVSVAMQG---NDFHFDEALF-AV-KPHPGQQLIASWLRSDLQA----E-RPP----------------RN-----------------------------SDR--------------------LQDR----YSLRCAPHVIGV--------------LQDSLPWLRQMIENEL-NSANDNPIIDG--D---------NER-------------------------------------------------------------------------VLHGGHFYGGH-------IAMAMDTLKTAVANIADLLDRQMAQLMDYK-FNNGLP-FNLTGAVG-----ERKPINHGFKAVQIGISAWTAEALKHTMPASVFSRS-TEC-HNQDKVSMGTIASRDCLRVLQLTEQVTAASLLAATQAIELR
>WP_060988043.1
EDVCAIAN-------G-------------AH---AEMNN-DAAFNE--------------KIDRGVAFL-ERLLKD-EGVIY--GVTTGYGDSCTVAI-PPKLVDELPLHLTRFHGCGL----------------------------------G-----EVLAPQQARAVLATRLCSLSQGV--SGVSHELLNQLVTLINHDIVPRIPEEGSVGA-SGDLTPLSYVAAT-LIGERDVIY----KG-E--------VRPTAEVFNE---------------------LGIT--PI-QLRPKEGLALMNGTSVMTALACLAYKRAEYLAQMATKITAMVSVAMQG---NDFHFDEALF-AV-KPHPGQQLIASWLRSDLQA----E-RPP----------------RN-----------------------------SDR--------------------LQDR----YSLRCAPHVIGV--------------LQDSLPWLRQMIENEL-NSANDNPIIDG--D---------NER-------------------------------------------------------------------------VLHGGHFYGGH-------IAMAMDTLKTAVANIADLLDRQMAQLMDYK-FNNGLP-FNLTGAMG-----ERKPINHGFKAVQIGISAWTAEALKHTMPASVFSRS-TEC-HNQDKVSMGTIASRDCLRVLQLTEQVTAASLLAATQAIELR
>WP_061025623.1
EDVVAISQ-------G-------------AK---ASMNS-SEAFTS--------------KIDRGVAFL-ERLLKE-EGVIY--GVTTGYGDSCTVAI-PPNLVDELPLHLTRFHGCGL----------------------------------G-----EILSHEQSRAVLATRLCSLSQGV--SGVTHDLLNQIVTLINQDISPRIPQEGSVGA-SGDLTPLSYLAAA-LIGERDVIY----KG-E--------VRPTSDVYKE---------------------LGIN--PI-QLKPKEGLALMNGTSVMTALACIAYKRAEYLAQLSTKITAMVSVGMQG---NDFHFDEALF-AV-KPHPGQQQVAAWLRDDLQA----D-RPP----------------RN-----------------------------SDR--------------------LQDR----YSLRCAPHVIGV--------------VQDSLPWLRQMIENEL-NSANDNPIIDG--D---------NER-------------------------------------------------------------------------VLHGGHFYGGH-------IAMAMDTLKTAVANLADLLDRQMAQLMDYK-FNNGLP-FNLTGAEG-----ERKPINHGFKAVQIGVSAWTAEALKHTMPASVFSRS-TEC-HNQDKVSMGTIAARDCLRVLELTEQVAAASLLAGTQALELR
>WP_061039257.1
EDVVAISQ-------G-------------AK---ASMNS-SEAFTS--------------KIDRGVAFL-ERLLKE-EGVIY--GVTTGYGDSCTVAI-PPNLVDELPLHLTRFHGCGL----------------------------------G-----EILSHEQARAVLATRLCSLSQGV--SGVTHDLLNQIVTLINQDISPRIPQEGSVGA-SGDLTPLSYLAAA-LIGERDVIY----KG-E--------VRPTSDVYKE---------------------LGIS--PI-KLKPKEGLALMNGTSVMTALACIAYKRAEYLAQLSTKITAMVSVGMHG---NDFHFDEALF-AV-KPHPGQQQVAAWLRDDLQA----D-RPP----------------RN-----------------------------SDR--------------------LQDR----YSLRCAPHVIGV--------------VQDSLPWLRQMIEDEL-NSANDNPIIDG--D---------NER-------------------------------------------------------------------------VLHGGHFYGGH-------IAMAMDTLKTAVANLADLLDRQMAQLMDYK-FNNGLP-FNLTGAEG-----ERKPINHGFKAVQIGVSAWTAEALKHTMPASVFSRS-TEC-HNQDKVSMGTIAARDCLRVLELTEQVAAASLLAGTQALELR
>WP_064025838.1
EPIAELAR---R---R-------------RR---AALSG-NPDFAA--------------RIDRGAAFV-EQLLRE-EGCVY--GVTTGYGDSCTVAI-PADRVGQLPIHLYTFHGCGL----------------------------------G-----DHFDLEQTRAIIAARLASLAQGY--SGVRFKLLQQIASLLQHDVLPLIPQEGSVGA-SGDLTPLSYLAAV-LAGEREVWY----RE-Q--------RRATAEVFAE---------------------LGID--SL-RFQPKEALAIMNGTAAMTGLACLAFDRARYLAELSTRITSLAVVALQG---NAYHFDAKLF-SL-KPHPGQMQVAARIRADLQI----SGEAP----------------RN-----------------------------DNR--------------------LQDR----YSLRCAPHVIGA--------------LADALPWLRQLIETEL-NSANDNPLIDA--D---------GEH-------------------------------------------------------------------------VLHGGHFYGGH-------IAMAMDTLKTAVANLADLMDRQLAQLVDPK-FNHGLP-ANLSGAQG-----DQAPLHHGLKALQIGVSAWTAEALKLTMPASVFSRS-TEC-HNQDKVSMGTIAARDCIRILELAEQVAAALLIAGCQALELR
>WP_006758592.1
EDVVTIAR---D---G-------------AP---VALNA-APAWRS--------------RIERGATWL-RDYLGN-GGTLY--GVTTGYGDACVVEV-PPSLVEALPLQLTRYHGCGM----------------------------------G-----DWFDATQTLSIIVARLNSLAFGY--SGVRFTLLERLADLVNHRILPRIPSEGSVGA-SGDLTPLSYVAAA-LVGERTVSF----AG-D--------ERDARDVWRA---------------------LDRA--PL-TLAPKEGLALMNGTAVMTGLACLAFARAEHLTSMAARLTALTTVALDG---RAGHFDARLF-DA-KPHAGQAEAAAWIRADLAG------RDE----------------LP-----------------------------GRR--------------------LQDR----YSVRCAPHVIGV--------------ARDALSWMRRDIENEL-NSANDNPLIDP--D---------EGC-------------------------------------------------------------------------VLHGGNFYGGH-------IAFAMDALKTAVANLADLMDRQLALLVDDK-FSNGLP-RNLTGATG-----ERAAINHGFKAVQISSSAWTAEALKHTMPASVFSRS-TES-HNQDKVSMGTIAARDCLRVLALTEQVAAAHVLATVQAVRLR
>WP_012857857.1
KEIQCATQ--------------------------IDVCA-HPKFER--------------EFTKGHTFL-MNQIKE-GKPIY--GVTTGYGASGKNYL-TYEQSSILQQNLYRFHGCGV----------------------------------G-----AFLTLKTSRYALICRLISLAKGK--SGISYELLKRMEMLLEKEIIPIIPSLGSVGA-SGDLTPLSYIAAV-IAGEREVWF----EG-K--------IQSTKEVYEK---------------------LGIT--PY-IFKPKEALAIMNGTTIMSAIALSALERFEVVLSSMESFVAGMFEVLLG---DTTPLDSFVH-EA-KPFSGQIQSASHIRSKIEG----S-KLT----------------HGRDD-------R-Y--------DKFF-EDNELN--------------------IQDT----YSMRCAPQVLGV--------------IRDNLEISKKWVEEEI-NSVNDNPLIDG--V---------NEK-------------------------------------------------------------------------IYTSGNFYGGY-------VAHAMDTLKICAANLADLLDKEFALLVDHK-FNRGIG-ENLKLS--------KEPYFHGFKAMQITLSSLSADVIKNTTAASIHSRP-TES-LNQDKVSMGTTAALDFKKMMEPLELMLSIAFIGLAQAVDIR
>WP_013136119.1
DEIIKASN--------------------------IEISK-DNVFLN--------------YINHTHDFL-MNEIKD-GKPIY--GITTGYGASGKNYV-SYEDSKTLQKNLFRFHGCGI----------------------------------G-----VNLSHKVCRYAVIMRTISLSKAK--SGVSVELLKRLELLIKEDIIPVIPSQGSVGA-SGDLTPLSYIAAV-IAGEREVYY----KG-E--------IKDVMEVYNK---------------------LNIT--AY-EFKPKEALAIMNGTTIMSAIALDAIEEFEIILNSMESYVAGMFEVLLG---DDTPVEDFVH-ES-KPFNGQIETAKNIKKKIQG----S-KLT----------------HGRDD-------R-Y--------DKFF-VDNDLN--------------------IQDT----YSMRCAPQVLGV--------------IRDNLVISKNWVETEI-NSVNDNPLIDG--E---------NKK-------------------------------------------------------------------------IYTSGNFYGGY-------VAHSMDTLKICAANLADLLDKEFALLVDHK-FNRGLG-ENLKLS--------HEPFYHGFKAMQISLSSLSADVIKNTTAASIHSRP-TES-LNQDKVSMGTTAANDFAKMIPDLYNMLSIAFIGMAQAVDIR
>WP_014770379.1
DEITKATQ--------------------------ICISK-EPAFQE--------------AFMLGHTFL-MNEIKK-GKPIY--GVTTGYGASGKNYL-TYEQSEILQQNLYRFHGCGV----------------------------------G-----ASLSIQASRYALICRLISLAKGK--SGISYALLERLELLLEKEIIPVIPSLGSVGA-SGDLTPLSYIAAV-IAGEREVWF----EG-K--------IQSTKEVYEK---------------------LGIT--PY-VFKPKEALAIMNGTTIMSAIALCALERFEVILSSMESFVAGMFEVLLG---DTTPLDAFVH-EA-KPFNGQIQSAANIQAKIEG----S-KLT----------------HGRDD-------R-Y--------DKFF-EDNDLN--------------------IQDT----YSMRCAPQVLGV--------------IRDNLAISKKWVEEEI-NSVNDNPLIDG--V---------NEK-------------------------------------------------------------------------IYTSGNFYGGY-------VAHAMDTLKICAANLADLLDKEFALLVDHK-FNRGIG-ENLKLS--------KEPYFHGFKAMQITLSSLSADVIKNTTAASIHSRP-TES-LNQDKVSMGTTAALDFKKMMEPLELMLSIAFIGLAQAIDIR
>WP_016960293.1
ESVVAIAN-------G-------------SQ---AALNP-SDEFSG--------------RIDRSVAFL-ERLLRE-DGAIY--GVTTGYGDSCTVAI-PPSLVDELPLNLTRFHGCGL----------------------------------G-----DDLSHQQARAVLATRLNSLTQGM--SGVSMPLLKQIVTLINKDISPRIPQEGSVGA-SGDLTPLSYLAAT-LIGERDVIY----NG-E--------VRPTVDVFRE---------------------LGIR--PI-KLKPKEGLALMNGTSVMTALACLAFKRAEYLTQLSTRITAMVSLAMHG---NDFHFDEALF-AV-KPHPGQQQIAAWLRDDLQV----N-RPP----------------RN-----------------------------SDR--------------------LQDR----YSLRCAPHVIGV--------------LQDSLPWLRQMIENEL-NSANDNPIIDG--E---------NER-------------------------------------------------------------------------VLHGGHFYGGH-------IAMAMDSLKIAVANIADLLDRQMAQLMDYK-FNNGLP-FNLTGAEG-----SRKSINHGFKAVQIGISAWTAEALKHTMPASVFSRS-TEC-HNQDKVSMGTIAARDCLRVLELTEQVTSASLLASFQALQLR
>WP_017003249.1
ESVVAIAN-------G-------------SQ---AALNP-SDEFSG--------------RIDRSVAFL-ERLLRE-DGAIY--GVTTGYGDSCTVAI-PPSLVDELPLNLTRFHGCGL----------------------------------G-----DDLSHQQARAVLATRLNSLTQGM--SGVSMPLLKQIVTLINKDISPRIPQEGSVGA-SGDLTPLSYLAAT-LIGERDVIY----NG-E--------VRPTVDVFRE---------------------LGIS--PI-KLKPKEGLALMNGTSVMTALACLAFKRAEYLTQLSTRITAMVSLAMHG---NDFHFDEALF-AV-KPHPGQQQIAAWLRDDLQV----N-RPP----------------RN-----------------------------SDR--------------------LQDR----YSLRCAPHVIGV--------------LQDSLPWLRQMIENEL-NSANDNPIIDG--E---------NER-------------------------------------------------------------------------VLHGGHFYGGH-------IAMAMDSLKIAVANIADLLDRQMAQLMDYK-FNNGLP-FNLTGAEG-----SRKSINHGFKAVQIGISAWTAEALKHTMPASVFSRS-TEC-HNQDKVSMGTIAARDCLRVLELTEQVTSASLLASFQALQLR
>WP_017007441.1
ESVVAIAN-------G-------------SQ---AALNP-SDEFSG--------------RIDRSVAFL-ERLLRE-DGAIY--GVTTGYGDSCTVAI-PPSLVDELPLNLTRFHGCGL----------------------------------G-----DDLSHQQARAVLATRLNSLTQGM--SGVSMPLLKQIVTLINKDISPRIPQEGSVGA-SGDLTPLSYLAAT-LIGERDVIY----NG-E--------VRPTVDVFRE---------------------LGIR--PI-KLKPKEGLALMNGTSVMTALACLAFKRAEYLTQLSTRITAMVSLAMHG---NDFHFDEALF-AV-KPHPGQQQIAAWLRDDLQV----N-RPP----------------RN-----------------------------SDR--------------------LQDR----YSLRCAPHVIGV--------------LQDSLPWLRKMIENEL-NSANDNPIIDG--E---------NER-------------------------------------------------------------------------VLHGGHFYGGH-------IAMAMDSLKIAVANIADLLDRQMAQLMDYK-FNNGLP-FNLTGAEG-----SRKSINHGFKAVQIGISAWTAEALKHTMPASVFSRS-TEC-HNQDKVSMGTIAARDCLRVLELTEQVTSASLLASFQALQLR
>WP_020910518.1
EDVVAIAK-------G-------------AT---AKLNQ-TDEYRA--------------YIQKGAWFI-DSLLEE-EGVVY--GVTTGYGDSCTVTV-GLDLVHELPLHLTRFHGCGM----------------------------------G-----DILSISQARAVMACRLSSLAVGK--SGVSYELLERIETLLNLNITPVIPEEGSVGA-SGDLTPLSYLAAV-LVGERDVMY----QG-E--------RRPTSEVYQQ---------------------LGIT--PL-TLRPKEGLALMNGTAVMTALACLAYDRAQYMARLSSRITAMASLVLKG---NSNHFDDILF-AA-KPHPGQNQIATWIREDLNH----H-THP----------------RN-----------------------------SDR--------------------LQDR----YSIRCAPHVIGV--------------LQDALPFMRQFIETEL-NSANDNPIVDG--E---------GEH-------------------------------------------------------------------------ILHGGHFYGGH-------IAFAMDSMKNAVANIADLIDRQMALVMDQK-FNNGLP-ANLSGAMG-----KRKAINHGFKAVQIGVSAWTAEALKNTMPASVFSRS-TEC-HNQDKVSMGTISARDCIRVLQLTEQVAAAALLAMSQGIRLR
>WP_025345993.1
EEICNAST--------------------------VQVSN-DAHFEA--------------NFLLGHTFL-MNEIKK-GKPIY--GVTTGYGASGKNYL-TYEQSAILQQNLYRFHGCGV----------------------------------G-----EPLSSKTSRYALICRLISLSKGK--SGISYALLQRLELLLEKEIIPVIPSLGSVGA-SGDLTPLSYIAAV-IAGEREVWY----EG-A--------IVPTSEVYAK---------------------LGIA--PY-VFKPKEALAIMNGTTIMSAIALSSLESFEVILSSMESFVAGMFEVLLG---DTTPLDSFVH-EA-KPFTGQIQSAFNIKAKIEG----S-KLT----------------HGRDD-------R-Y--------DKFF-ADNDLN--------------------IQDT----YSMRCAPQVLGV--------------IRDNLEISKKWVEQEI-NSVNDNPLIDG--K---------NQK-------------------------------------------------------------------------IYTSGNFYGGY-------VAHAMDTLKICAANLADLLDKEFALLVDHK-FNRGLG-ENLKLS--------REHYFHGFKAMQITLSSLSADVIKNTTAASIHSRP-TES-LNQDKVSMGTTAALDFKKMMEPLELMLSIAFMGMAQAVDIR
>WP_026803002.1
DEIIKSDK--------------------------IEISK-DKNFLS--------------HIDETHNFL-IDEIKN-GKPIY--GITTGYGASGKNYV-SYEDSKILQTNLFRFHGCGV----------------------------------G-----KKLSYKVCKYAVIARTISLSKAK--SGISIALLKRLELLIQKDIIPVIPSQGSVGA-SGDLTPLSYIAAV-IVGEREVYY----KG-E--------IKDVMEVYNE---------------------LNIT--PY-VFKPKEALAIMNGTTIMSAIALESIEEFETILNSMESYVAGMFEVLLG---DDTPVSDFVH-LS-KPFSGQIQSAKNIQRKIEG----S-KLT----------------HGRDD-------R-Y--------DKFF-ADNDLN--------------------IQDN----YSMRCAPQVLGV--------------IRDNLEISKNWVEQEI-NSVNDNPLIDG--I---------NKK-------------------------------------------------------------------------IYTSGNFYGGY-------VAHAMDTLKICAGNLADLLDKEFALLVDHK-FNRGLG-ENLKLS--------HEPFYHGFKAMQITLSSLSADVMKNTTAASIFSRP-TES-LNQDKVSMGTTAANDFSKMIPDLYNMLSISFIGMAQAVDIR
>WP_039751376.1
KDLSVILH---G------------------S---ITLEL-SDSAKE--------------KIQRCRAYLDEKAKNA-TQPIY--GINTGFGSLYNKHI-SPNDLEKLQENLVKSHACGT----------------------------------G-----PEIPDEIVRLMLFLKVQSLAYGY--SGVQVETVQRLTDYFNNNVFPVVYEMGSLGA-SGDLAPLAHLSLP-LIGLGEARI----DN-Q--------TLTGSQINKK---------------------FGWD--TI-HLQSKEGLALLNGTQFMSAYGAWCTLHAHRLIKLANMIGALSLDAFDG---RIEPFLKYVH-LI-RPQKGQVVVAQEIENLLVG----S-QLI----------------RQH----------------------------KKH--------------------VQDP----YSFRCIPQVHGA--------------SLDAIEHVTQVILTEV-NSVTDNPNVFP--D---------DDL-------------------------------------------------------------------------IISGGNFHGQP-------LALSLDFLSIALAELGNISERRTYQLISGS-R--DLP-NYLVAN---------PGINSGMMIPQYTAASLVSQNKQLCSPASVDSIV-SSN-GQEDHVSMGANAATKAYRVVNNVYSILAIELLTATQAIAFR
>WP_041958843.1
EEICKASS--------------------------VRVSK-DTHFEE--------------NFLLGHTFL-MNEIKK-GKPIY--GVTTGYGASGKNYL-TYEQSAILQQNLYRFHGCGV----------------------------------G-----ASLSPQTSRYALICRLISLSKGK--SGISYELLQRLELLLEKEIIPVIPSLGSVGA-SGDLTPLSYIAAV-IAGEREVWY----EG-A--------ICPTSEVYAK---------------------LGIT--PY-LFKPKEALAIMNGTTIMSAIALSSLERFEVLLSSMESFVAGMFEVLLG---DTTPLDEFVH-EA-KPFSGQIQSAFNIKTKIEG----S-KLT----------------HGRDD-------R-Y--------DKFF-ADNDLN--------------------IQDT----YSMRCAPQVLGV--------------IRDNLEISKKWVEQEI-NSVNDNPLIDG--K---------NQK-------------------------------------------------------------------------IYTSGNFYGGY-------VAHAMDTLKICAANLADLLDKEFALLVDHK-FNRGLG-ENLKLS--------REHYFHGFKAMQITLSSLSADVIKNTTAASIHSRP-TES-LNQDKVSMGTTAALDFKKMMEPLELMLSIAFMGMAQAVDIR
>WP_059539634.1
EDVVAIAR---D---G-------------AP---VALNA-GPEWRA--------------RIERGAIWL-RDYLAN-GGTLY--GVTTGYGDACVVEV-PPSLVEALPLQLTRYHGCGM----------------------------------G-----DWFDPTQTLSIIVARLNSLAFGY--SGVRFTLLERLADMVNHRILPRIPSEGSVGA-SGDLTPLSYVAAA-LVGERTVVF----DG-A--------ERDAREVWRA---------------------VDRT--PL-TLAPKEGLALMNGTAVMTGLACLAFARADHLTRVAARLTALTTVALDG---RAGHFDARLF-DA-KPHAGQAEAAAWIRADLVG------RDE----------------LP-----------------------------GRR--------------------LQDR----YSVRCAPHVIGV--------------ARDALSWMRRDIENEL-NSANDNPLIDP--D---------EGC-------------------------------------------------------------------------VLHGGNFYGGH-------IAFAMDALKTAVANLADLMDRQLALLVDDK-FSNGLP-RNLTGAGP-----ERAAINHGFKAVQISSSAWTAEALKLTMPASVFSRS-TES-HNQDKVSMGTIAARDCLRVLSLTEQVAAAHVLATVQATRLR
>WP_059595548.1
EDVVAIAR---D---G-------------AP---VALNA-GPEWRA--------------RIERGAIWL-RDYLAN-GGTLY--GVTTGYGDACVVEV-PPSLVEALPLQLTRYHGCGM----------------------------------G-----DWFDPTQTLSIIVARLNSLAFGY--SGVRFTLLERLADMVNHRILPRIPSEGSVGA-SGDLTPLSYVAAA-LVGERTVVF----DG-A--------ERDAREVWHA---------------------VDRT--PL-TLAPKEGLALMNGTAVMTGLACLAFARADHLTRVAARLTALTTVALDG---RAGHFDARLF-DA-KPHAGQAEAAAWIRADLVG------RDE----------------LP-----------------------------GRR--------------------LQDR----YSVRCAPHVIGV--------------ARDALSWMRRDIENEL-NSANDNPLIDP--D---------EGC-------------------------------------------------------------------------VLHGGNFYGGH-------IAFAMDALKTAVANLADLMDRQLALLVDDK-FSNGLP-RNLTGAGP-----ERAAINHGFKAVQISSSAWTAEALKLTMPASAFSRS-TES-HNQDKVSMGTIAARDCLRVLTLTEQVAAAHVLATVQATRLR
>WP_060074333.1
EDVVAVAR---D---G-------------AP---VALNA-APEWRA--------------RIERGATWL-RDYLAN-GGTLY--GVTTGYGDACVVEV-PPSLVEALPLQLTRYHGCGM----------------------------------G-----DWFDATQTLAIIVARLNSLAFGY--SGVRFMLLERLTDLVNHRILPRIPSEGSVGA-SGDLTPLSYVAAA-LVGERTVSF----NG-G--------ERDARDAWDA---------------------IGRA--PL-SLAPKEGLALMNGTAVMTGLACLAFARADHLTRMAARLTALTTVALDG---RAGHFDARLF-DA-KPHAGQAEAAAWIRADLAG------RDE----------------LP-----------------------------GRR--------------------LQDR----YSVRCAPHVIGV--------------ARDALSWLRRDIENEL-NSANDNPLIDP--D---------EGY-------------------------------------------------------------------------VLHGGNFYGGH-------IAFAMDALKTAVANLADLMDRQLALLVDDK-FSNGLP-RNLTGAAP-----ARAAINHGFKAVQISSSAWTAEALKHTMPASVFSRS-TES-HNQDKVSMGTIAARDCLRVLALTEQVAAAHVLATVQAARLR
>WP_060218739.1
EDVVAVAR---D---G-------------AP---VALNA-APEWRA--------------RIERGATWL-RDYLAN-GGTLY--GVTTGYGDACVVEV-PPSLVEALPLQLTRYHGCGM----------------------------------G-----DWFDATQTLAIIVARLNSLAFGY--SGVRFMLLERLTDLANHRILPRVPSEGSVGA-SGDLTPLSYVAAA-LVGERTVSF----DG-D--------ERNARDAWDA---------------------IGRA--PL-SLAPKEGLALMNGTAVMTGLACLAFARADHLTRMAARLTALTTVALDG---RAGHFDARLF-DA-KPHAGQAEAAAWIRADLAG------RDE----------------LP-----------------------------GRR--------------------LQDR----YSVRCAPHVIGV--------------ARDALSWMRRDIENEL-NSANDNPLIDP--D---------EGC-------------------------------------------------------------------------ALHGGNFYGGH-------IAFAMDALKTAVANLADLMDRQLALLVDDK-FSNGLP-RNLTGAAL-----ARAAINHGFKAVQISSSAWTAEALKHTMPASVFSRS-TES-HNQDKVSMGTIAARDCLRVLALTEQVAAAHVLATVQAARLR
>WP_060320516.1
EDVVAIAR---D---G-------------AP---VALNA-GPEWRA--------------RIERGAIWL-RDYLAN-GGTLY--GVTTGYGDACVVEV-PPSLVEALPLQLTRYHGCGM----------------------------------G-----DWFDPTQTLSIIVARLNSLAFGY--SGVRFTLLERLADMVNHRILPRIPSEGSVGA-SGDLTPLSYVAAA-LVGERTVVF----DG-A--------ERDAREVWHA---------------------VDRT--PL-TLAPKEGLALMNGTAVMTGLACLAFARADHLTRVAARLTALTTVALDG---QAGHFDARLF-DA-KPHAGQAEAAAWIRADLVG------RDE----------------LP-----------------------------GRR--------------------LQDR----YSVRCAPHVIGV--------------ARDALSWMRRDIENEL-NSANDNPLIDP--D---------EGC-------------------------------------------------------------------------VLHGGNFYGGH-------IAFAMDALKTAVANLADLMDRQLALLVDDK-FSNGLP-RNLTGAGP-----ERAAINHGFKAVQISSSAWTAEALKLTMPASAFSRS-TES-HNQDKVSMGTIAARDCLRVLTLTEQVAAAHVLATVQATRLR
>WP_060966932.1
EDVVAVAR---D---G-------------AP---VALNA-AHEWRA--------------RIERGATWL-RDYLAN-GGTLY--GVTTGYGDACVVEV-PPALVEALPLQLTRYHGCGM----------------------------------G-----DWFDATQTLAIIVARLNSLAFGY--SGVRFMLLERLTDMVNHRILPRIPSEGSVGA-SGDLTPLSYVAAA-LVGERTVSF----DG-D--------ERDARDAWDT---------------------IGRA--PL-SLAPKEGLALMNGTAVMTGLACLAFARADHLTRMAARLTALTTVALDG---RAGHFDARLF-DA-KPHAGQAEAAAWIRADLAG------RDE----------------LP-----------------------------GRR--------------------LQDR----YSVRCAPHVIGV--------------ARDALSWMRRDIENEL-NSANDNPLIDP--D---------EGC-------------------------------------------------------------------------VLHGGNFYGGH-------IAFAMDALKTAVANLADLMDRQLALLVDDK-FSNGLP-RNLTGAAP-----ERAAINHGFKAVQISSSAWTAEALKHTMPASVFSRS-TES-HNQDKVSMGTIAARDCLRVLALTEQVAAAHVLATVQAARLR
>WP_069479002.1
EEICNASS--------------------------VQVSN-DAHFEE--------------NFLLGHTFL-MNEIKK-GKPIY--GVTTGYGASGKNYL-TYEQSAILQQNLYRFHGCGV----------------------------------G-----ASLSPKTSRYALICRLISLSKGK--SGISYELLQRLELLLEKEINPVIPSLGSVGA-SGDLTPLSYIAAV-IAGEREVWY----EG-V--------IVPTSEVYAK---------------------LGIT--PY-VFKPKEALAIMNGTTIMSAIALSSLESFEVILSSMESFVAGMFEVLLG---DTTPLDEFVH-EA-KPFIGQIQSAFNIKAKIEG----S-KLT----------------HGRDD-------R-Y--------DKFF-EDNDLN--------------------IQDT----YSMRCAPQVLGV--------------IRDNLEISKKWVEQEI-NSVNDNPLIDG--K---------NQK-------------------------------------------------------------------------IYTSGNFYGSY-------VAHAMDTLKICAANLADLLDKEFALLVDHK-FNRGLG-ENLKLS--------KEHYFHGFKAMQITLSSLSADVIKNTTAASIHSRP-TES-LNQDKVSMGTTAALDFKKMTEPLELMLSIAFMGMAQAVDIR
>XP_005606583.1
EDLVNLGN---G------------------H---YKIKL-TPTAEK--------------KVQKSREVI-DSIVRE-NTVVY--GITTGFGKFARTVI-PINKLEELQVNLVRSHSSGV----------------------------------G-----KPLIPERCRMLLALRINVLAKGY--SGISLETLKQVIEVFNASCLPYVPEKGTVGA-SGDLAPLSHLALG-LIGEGKMWS----PK-SG-------WADAKYVLEA---------------------HGLK--PV-VLKPKEGLALINGTQMITSLGCEAVERASAIARQADIVAALTLEVLKG---TTKAFDTDIH-AV-RPHPGQIEVAFRFRSLLDSDHHPS-EIA----------------ESHR--------------------------FCDR--------------------VQDA----YTLRCCPQIHGV--------------VNDTIAFVKNIITTEI-NSATDNPMVFA--N---------RGE-------------------------------------------------------------------------TISGGNFHGEY-------PAKALDYLAIGVHELAAISERRIERLCNPS-LS-ELP-AFLVAE---------GGLNSGFMIAHCTAAALVSENKALCHPSSVDSLS-TSA-ATEDHVSMGGWAARKALRVIEHVEQVLAIELLAACQGIEFL
>Pp3c2_30610V3.1.p
PQVAAIAR---R-----------------PD---VHVVLDAANAKS--------------RVDESSNWV-LDRIMG-GGDIY--GVTTGFGATSHRRT---QQGVELQRELIRFLNAGVLS-------------------------------KS-----NTLPSETARAAMLVRTNTLMQGY--SGIRWEILQAMEKLLNAHVTPKLPLRGTITA-SGDLVPLSYIAGL-LTGRPNSKA-ITEDG-R--------EVSALEALRI---------------------AGVAK-PF-ELAPKEGLALVNGTAVGSALASTVCYDASIMVLLAEVLSALFCEVMQG---KPEFADPLTH-KL-KHHPGQMEAAAVMEWVLDG----S-SFM----------------KAAAK-------F-N---------ETD--PLRKP--------------------KQDR----YALRTSPQWLGP--------------QVEVIRNATHAIEREI-NSVNDNPIIDA--A---------RGT-------------------------------------------------------------------------ALHGGNFQGTP-------IGVSMDNMRLALAAIAKLMFAQFSELVNDY-YNNGLP-SNLSGGP-------NPSLDYGMKGAEIAMASYLSEINYLANPVTTHVQS-AEQ-HNQDVNSLGLVSARKTEEAMEILKLMSATFLVGLCQAIDLR
>XP_022477418.1
SIVVAVAR---H---E-------------LV---PRVKD-SPVIRE--------------RVSQSINVL-DHHIEN-GWVVY--GVNTGFGGSADSRT---EQLKKLQISLLQHTQSAIIASS----D-LTQ-------------GQVDQDGQS-----HVIPSAWVKAAMVIRANQNLRGH--SAVRIEVIETLLSLLRDDITPLIPLRGTISA-SGDLMPLSYIAGT-LIGDPNMFV-TVGSG-TG-----RKVMSARDALKQ---------------------YDIQ--PV-ELQPKEGLGLINGTAPSAALASLVIHEANQLAVLAQALTAFTSECLLG---NVEWANEFIH-RI-RPHNGQVEVANNIRNFLRS----S-KLV----------------AGLES-------K-K-----------R--TGQGL--------------------WQDR----YSTRTAPQWMGP--------------YLEDLLLAQRQIQTEL-NSTSDNPVIDI--GA---GGDVLAGD-------------------------------------------------------------------------VYSGGNFQATA-------ITSAMDKTRTALQMIGRMLFSQCSELINPA-TNNGLD-PNLVFG--------DPSQSYTMKGIDVNMSAYMSELAALAHPVSSHVQS-AEM-HNQGINSLAFLSGRRTMEAVDILSHMCAAHILVCCQAADLR
>Pp3c21_7680V3.1.p
PQVAAIAR---R-----------------PD---VHVVLDAANAKS--------------RVDESSNWV-LDRIMG-GGDIY--GVTTGFGATSHRRT---QQGVELQRELIRFLNAGVLS-------------------------------KG-----NSLPSETARAAMLVRTNTLMQGY--SGIRWEILQAMEKLLNAHVTPKLPLRGTITA-SGDLVPLSYIAGL-LTGRPNSKA-VTEDG-R--------EVSALEALRI---------------------AGVEK-PF-ELAPKEGLALVNGTAVGSALASTVCYDANIMVLLAEVLSALFCEVMQG---KPEFADPLTH-KL-KHHPGQMEAAAVMEWVLDG----S-SFM----------------KAAAK-------F-N---------ETD--PLRKP--------------------KQDR----YALRTSPQWLGP--------------QVEVIRNATHAIEREI-NSVNDNPIIDA--A---------RGI-------------------------------------------------------------------------ALHGGNFQGTP-------IGVSMDNTRLALAAIAKLMFAQFSELVNDY-YNNGLP-SNLSGGP-------NPSLDYGMKGAEIAMASYLSEINYLANPVTTHVQS-AEQ-HNQDVNSLGLVSARKTEEAMEILKLMSATFLVGLCQAVDLR
>XP_023228910.1
DDIFDLAV---E------------------K---GLAVV-DESTRR--------------RIGENRKLL-EEIVDR--EPVY--GVTTGYGEMVYITV-DKSKETELQTNVVRSHAFCV----------------------------------G-----DRLSREESRAILAARINALCRGY--SGVREELVEAMVAFLNRGIVPLIPEAGSVGA-SGDLGPLSHVALA-LIGEGYVLD----DN-DE-------RVPTAEMLAR---------------------RNLR--PL-ELKYKEGLALINGTSAMTGMAALILRRADDQIKQAEIVAALVLENQMA---SDGAFRPEGH-VLGRPHPGQIDSAGNALKLLEG----S-KLI----------------RTHRELKTELGQV-R--------NRSA-GQSEVY--------------------LQKA----YTLRCIPQVTGA--------------VKEAVEYARKVVTREI-NSSNDNPLFFP------------GKE-------------------------------------------------------------------------VFHGGNFHGQP-------VAMAMDFACLALTQLGVVSERRTNRLLNRH-LNNGLP-QFLVKS--------DPGLNCGLSGLQYAAGG----------------------------------------------------------------
>XP_024675359.1
SAVVAVAR---H---D-------------CT---ATITA-NPTVHQ--------------SIQASVNQL-NTRLAN-GATVY--GVNTGFGGSADTRT---ADHRALQKALIQHHNAAVVLPH----D-DGL----------------NGYSHN-----HRMPVPIVRAAMLTRCNSLLRGH--SAVRLEVVEAILTFLRNSMTPVVPLRGSISA-SGDLTPLAYIAGA-LEGNPDIAV-YCGKD--------ARVIPADEALRE---------------------LGLQ--PL-DFGPKEGLGLLNGTAFSGGAASLVVFDATRLLSLSQMMTAMATEALGG---MASNYHPFIS-LA-RPHQGQAEAAANIFRFLAD----S-RLA----------------TVSTG-------P----------------EHTGL--------------------AQDR----YALRTSPQWIGP--------------QIESMALALRQVRAEL-NSTTDNPLVDP--E---------NGT-------------------------------------------------------------------------VHHGGNFQAAS-------ITSAMEKTTSAVQMIGRMIFAQCSELINPV-LSNGLP-PNLSVD--------DPSLSFAFKGVDINMASYVSELGYLNHPVSNHVQS-AEM-HNQGLNSLALIGCRYAAEAVDVLSLMTATYLYVLCQALDLR
>XP_024691888.1
SAVVAVAR---H---N-------------CT---ATITT-NFTVYQ--------------AIQSSVNQL-NTRLAN-GATVY--GVNTGFGGSADTRT---TDHRALQKALIQHHNAGIVLPN----N-NGL----------------GDCSHN-----HRMPVPIVRAAMLTRCNSLLRGH--SAVRLEVVETILTFLRHSMTPVVPLRGSISA-SGDLTPLAYIAGA-LEGNPDIAV-HCGKD--------ARVIPADEALRE---------------------LGLQ--PL-DFGPKEGLGLLNGTAFSGGAASLVVFDATRLLSLSQMMTAMATEALGG---MASNYHPFIS-LA-RPHQGQMEAAANIFRFLAD----S-RLA----------------TISAG-------P----------------EHTGL--------------------AQDR----YALRTSPQWIGP--------------QIESMALALRQVRTEL-NSTTDNPLVDP--E---------NGA-------------------------------------------------------------------------IHHGGNFQAAS-------ITSAMEKTTSAVQMIGRMIFAQCSELINPV-LSNGLP-PNLSVD--------DPSLSFAFKGVDINMASYVSELGYLNHPVSNHVQS-AEM-HNQGLNSLALIGCRYAAEAVDVLSLMTATYLYVLCQALDLR
>XP_009017007.1
EELMELGF---G------------------K---VAIQV-SKEALV--------------KVQNARSFVEDEILAK-NRVTY--GINTGFGRFASTVV-CKDDLSLLQYNLITSTAAGV----------------------------------G-----SPLSLERTRRMMALRINVLTKGF--SGISVRVLRQFIDAFNASCLSWVPEKGTVGA-SGDLAPLAHLAIG-MMGQGKMWS----PG-TD-------YGDADKILKF---------------------HGLS--PI-KLAAKEGLALINGTQLITALGVEALIRAENICKQADVVASLSLEALKG---TTRAFDPDVH-RV-RPHPGQSMVAARMRSLLHSDRYPS-EVS----------------ESHK--------------------------YCDK--------------------VQDA----YTLRCIPQVHGV--------------VNDTIKFVRGILETEI-NSATDNPLILA--E---------RGD-------------------------------------------------------------------------VISGGNFHGEY-------PAKSLDYLAIAIHEIANMSERRIERLNNPN-YS-GLP-AFLTNN---------GGLNSGFMIAHCTAAALVSENKTLCHPASVDSLS-TSA-GTEDHVSMGGWAARKALRVVENVEDVVGVELLCACQGLEFH
>XP_022487945.1
GSVFAVAR---C---H-------------VE---PSLTD-DRKVLA--------------RVNQSIDFL-TQELKA-GHTVY--GVTTGFGGSANTRT---ADYETLQKALIQHHNSAVAFPY----P-GSQ--------SPNRENTTLDDLKS-----HVMPASTVRAAMLTRCNSLLRGH--SSVRIEVIENIIALLAKDMTPVVPLRGSISA-SGDLTPLAYIAGA-LEGNPDILI-QRPTA-SG-----YEKVPSNKALNE---------------------AGLK--AL-TFGPKEGLGLLNGTAFSSGSASLVMFEANQLVLLSQALTAMGTEAMMG---TRRNYHSFIS-EV-RPHSGQSEAAANIFDHLEG----S-KLA----------------IDEGP-------G----------------GEAKL--------------------AQDR----YAWRTAPQWIGP--------------QLENMKLAAEQLQCEL-NSTTDNPLVDP--P---------NEE-------------------------------------------------------------------------IYHGGNFQAVS-------VTSAMEKTMSAMQMLGKMFFAQCSELINPM-LSNGLP-PNLCFD--------DPNISFAFKGVDINMAAYMSELAYLAHPVTNYVQS-AEM-HNQSLNSLAFIASRYAGDTVELLSLMTATYLYVICQALDLR
>XP_033659602.1
ADLIAASR---H---E-------------VR---CRITK-DKSVLD--------------KVDASVNFL-AQQLEK-GTPIY--GINTGFGGSADTRT---SQTIDLQKALVQLLQTGILLPS----D-VGM--------HDGGDSEAIASLNR-----HSLPRSAVRGAMLGRCNSLLRGH--SAVRREVIETLMHMLNLDLIPVVPLRGSISA-SGDLMPLAYIAGA-IEGNPGIHV-SCPAK-DG-----RKILPSNEALQY---------------------AGIA--PL-TLGPKEGLGIANGTIVSGTVAMLGFHETQYLALLAQALTGMCTEAMRG---TIDNHHPFIA-TV-RPHSGQIEAAENITRFFRG----S-RLA----------------TSHLS-------G-A--------------KTNGL--------------------AQDR----YALRTASQWMGP--------------YLEDLQLAAQQLETEL-NSTTDNPLIDV--K---------NGH-------------------------------------------------------------------------VHHGGNFQATS-------VTSATEKTRLSLQMLGKLMFAQSSELINPM-MNGDLP-PNLSFD--------DPSLSFTFKGIDINMAAYMSELGFLANPVSSHVQS-AEM-NNQAINSLALISARYTLDAVEIVSMMAASHLYACCQALDLQ
>WP_014150040.1
EDIAALAN---R---S-------------HR---LELSD-APAFVA--------------RIDKGAEFI-ETLLRE-EGFVY--GVTTGYGDSCTVSI-PLDKTGDLSRHLYTFHGCGL----------------------------------G-----AHFDEPQTRAIMAVRLNSLARGF--SGVRYRLLQQIAELLKHDILPLIPQEGSVGA-SGDLTPLSYLAAV-LAGEREVIY----RG-E--------KLDAAEVLAK---------------------LGIA--PL-TLKPKEGLAIMNGTAAMTAVACLAYQRAAYLSQLCTRITALASVALNG---NAYHFDEKLF-SV-KPHTGQIRVAARIRDDLHV----TEQTP----------------RN-----------------------------DTR--------------------LQDR----YSLRCAPHVIGV--------------LEDALPWLRQFIENEL-NSANDNPIIDA--E---------GEH-------------------------------------------------------------------------VLHGGHFYGGH-------IAFAMDSLKTAIANLADLMDRQMAQLMDTK-FNHGLP-ANLSGAKG-----DEAMLNHGFKALQIAVSAWTAEALKLTMPASAFSRS-TEC-HNQDKVSMGTIAARDCVRIIELTEQVAAALLIAVVQGVELR
>WP_058867723.1
ADVVHVAHD--G------------------P---VVVEI-APDVPA--------------RLAHSRALI-NAILAE-GRIVY--GVNTGFGKLSSVTI-SPAALTELQLNLVRSHACGV----------------------------------G-----APLSEAETRAMMLLRANVLAQGT--SGVRPVVLEQLVALLNARVHPVIPEKGSVGA-SGDLSPLAHLALV-LIGEGEASF----QG-E--------RLPGHIALAR---------------------AGLR--PL-ALEAKEGLALLNGTQAMSAVGGLALSRLLDLAELADIAGALSLDALHG---TAAAFDARIH-AA-RPHPGQTAVARHLRALLDG----S-AIM----------------ASHR--------------------------DCPR--------------------VQDA----YSLRCMPQVHGA--------------ARDVFHFAQHTLETEF-NSATDNPLVFT--D---------TGE-------------------------------------------------------------------------VLSGGNFHGAP-------VALALDACTMAAATLGGIAERRIERLLNPD-LS-ELP-AFLSRQ---------PGLQSGLMMAQVTAAALCNENMGLAHPASVGSLP-TGA-AKEDFVSMGMTAALKLRTVAENLAAILAIELLVATQALPFL
>WP_013276256.1
EDVARVAI---K------------------G---EKVEL-SAESKE--------------KIEHSRRYV-ENMIER-GEVVY--GVTTGFGKFCNVVV-SREDVKKLQINLIRSHSVGV----------------------------------G-----DYFPEEVVRAMMLLRINALAKGY--SGVRLSTLMTLVEMLNKGVTPLVPCQGSLGA-SGDLVPLAHMVLV-MLGEGEAIY----EG-K--------VLPGGRALEL---------------------AGIK--PL-VLEAKEGLALVNGTQAMSAIGCIALVEAFNLSKAADICGALTFEALNG---IVDAFDEKIH-TA-RPHPGQVECARNMARLIEG----S-TLV----------------TRQ---------------------------GELK--------------------VQDA----YALRCIPQVHGA--------------TKDALRHVRHVLEIEI-NSATDNPLIFP--D---------EEQ-------------------------------------------------------------------------VISGGNFHGQP-------VAINMDYMGIAVSELANISERRIERLVNPY-LNEGLP-AFLTKE---------GGLNSGLMISQYTAAALVSENKTLASPASVDSIP-SSA-NQEDHVSMGTIAARKAMMIVENTRNVLAIELLCAAQAIDLR
>WP_039576324.1
ADWREIYE----------------------G---ASAEL-SAGAWD--------------AIDASAAAV-ARIVAK-GAPVY--GINTGFGKLASVRI-ADDELSVLQRNIVLSHAAGT----------------------------------G-----APSPTKIVRLMMALKLASFGMGA--SGVKRETVAMLEAMLAKGLIPVVPSQGSVGA-SGDLAPLSHMAAA-MIGVGAIEI----GG-K--------VLPAAEALEQ---------------------AGLE--PL-DLGPKEGLALLNGTQFSTGNALASLFRAEILFRSALITGALSTEAAKG---SDAPFDARIH-AL-RGHAGQREVGDALRTLMAG----S-AIR----------------ASHA-------------------------VDDPR--------------------VQDP----YCLRCQPQVMGA--------------VLDLLRQAATTLGIEA-NGVSDNPLIFA--D---------TDE-------------------------------------------------------------------------ALSGGNFHAEP-------VAFAADMIAMALCEIGSIAERRIAMLVDPA-LS-GLP-AFLTPR---------PGLNSGFMIPQVTAAALVSENKQRAYPASVDSIP-TSA-NQEDHVSMAAHGARRLLDMADNVSAVIGIELLAACQGIDFH
>WP_051632929.1
EDVVSIAK---N--VN-------------KP---FTFKV-SEEALK--------------NIEESNQLK-HKIINE-QKPIY--GVTTGFGDSVIRQI-SPEKTLDLQRNLIRFLSCGV----------------------------------G-----PNAELSVARATMIIRSNCLIKGN--SAVRFKVIEQLLTYLERGITPVIPERGSVGA-SGDLVPLSYLASI-ITGEGKVLY----QG-R--------VCEVREALEA---------------------EGLI--PI-KLEAKEGLALVNGTSFMSAFACLAYSDAEEIAFLADICTAMASEALLG---NRGHFYSFIH-EQ-KPHPGQMKSAKNIYDLLED----S-QLS----------------KEYSQIITINK-KIE--------SRSY-VELTQS--------------------IQER----YSIRCAPHVIGV--------------LYDTLTWVKQWLEIEI-NSTNDNPIFDN--Y---------TRE-------------------------------------------------------------------------VYNGGNFYGGH-------VAQAMDSLKVAVANIADLLDRQLQLIVDEK-FNKNLT-PNLIQQYEPND--YELGLHHGFKGMQIACSALAAEALKMSNPVSVFSRS-TEA-HNQDKVSMGTIASRDARTIVELTQQVTAIHLIALCQALDLR
>WP_008336923.1
KDFIKEGN--------------------------IKLND-SQEFID--------------FINAGHEFL-IENIRN-GRPIY--GVTTGYGEAGQNYA-AFEEAEELQYNLFSFHGCGV----------------------------------G-----DYLSQEVSRIMVTIRMISLSKGK--SGISYDLLKRFELLLDKKIYPLIPSQGSVGA-SGDLTPLSYIAAA-IAGEREVIY----NG-K--------ERPTSEVYKE---------------------LGIT--PY-KFKPKEALAIMNGTAAMSAIAIDAIEKFEVLLDTSESFVASIFELLLC---DITPLEPFVH-DS-KPFEGQRRAAANILKKCEN----S-SLT----------------HEAFS-------R-Y--------ENFH-LEKEQN--------------------IQDR----YSIRCSPQVLGV--------------IHDNLEIAKKWIETEI-NGVNDNPLIDH--I---------GKR-------------------------------------------------------------------------IYTSGNFYGGY-------IAHAMDTMRICVGNLADLLDKEFGLLVDHK-FNKGLG-ESLKLN--------AKSTHHGFKAMQITLSSLTADVIMNTVPASLHSRP-TES-FNQDKVSMGTTAALHFAKQLPDLTNMLSIALMGMAQGVDLR
>WP_024954803.1
EEIVKARS--------------------------VKLSS-DKKFIE--------------HFLLGHEFL-MEQIRG-GKPVY--GVTTGYGSSGKNYL-TYDDAQTLQKNLYRFHGCGV----------------------------------G-----ENLSYDTARYAVFIRLVSLSKGH--SGISFELLKRLEMLLEKDMIPIIPSQGSVGA-SGDLTPLSYIAAV-IAGEREVYY----KG-E--------ERTSKEVHNE---------------------LGIE--PY-VFKPKEALALMNGTAIMSAIAITSLKKFEILLDSMESFVAGMYEVLLS---DDTPLSEFVHDES-KPFSGQIEVAKNIRKKIQG----S-SLT----------------HGRDD-------R-Y--------DKFF-NDNELN--------------------IQDT----YSIRCAPQVLGV--------------VRDNLEISKNWVEQEI-NSVNDNPLIDG--K---------NKK-------------------------------------------------------------------------LYTSGNFYGGY-------IAHAMDTLKISMANVADLLDKEFALLVDDK-FNRGIG-ENLKIA--------TQNYYHGFKAMQITLSSLSADIIKNTTAASIHSRP-TES-LNQDKVSMGTTAALDFKKMNKVLEDMLSIAFIGLAQAIDIR
>WP_046992639.1
DEIIKSDS--------------------------IEISK-DKNFEN--------------HINETHNFL-INEIKG-GKPIY--GITTGYGASGKNYV-NYEDSKTLQTNLFRFHGCGV----------------------------------G-----KKLSYKVCKYAVIARTISLSKAK--SGVSIELLKRLEMLIQKDIIPVIPSQGSVGA-SGDLTPLSYIAAV-IAGEREIYY----KG-K--------IKDVMEVYNE---------------------LNIT--PY-IFKPKEALAIMNGTTAMSAIALNSIEEFETILDSMESYVAGMFEVLLG---DDTPVDDFVH-LS-KPFSGQIQSAQNIKRKIQG----S-KLT----------------HGRDD-------R-Y--------DKFF-ADNDLN--------------------IQDN----YSMRCAPQVLGV--------------IRDNLEISKKWVEQEI-NSVNDNPLIDG--V---------NKK-------------------------------------------------------------------------IYTSGNFYGGY-------VAHAMDTLKICAGNLADLLDKEFALLVDHK-FNRGLG-ENLKLS--------KEPFYHGFKAMQITLSSLSADVIKNTTAASIFSRP-TES-LNQDKVSMGTTAANDFSKMIPDLYNMLSIAFIGMAQAVDIR
>WP_066154708.1
SEIINSDK--------------------------IEISN-DKKFID--------------HINETHNFL-INEIKE-GKPIY--GITTGYGASGKNYV-SYEDSKILQTNLFRFHGCGV----------------------------------G-----KKLSYKVCKYALIARTISLSKAK--SGVSIELLKKLEMLIQKDIIPVIPSQGSVGA-SGDLTPLSYIAAV-VAGEREVYY----KG-E--------IKDVMEVYKE---------------------LNIT--PY-TFKPKEALAIMNGTTIMSAIALAAIEEFEIILDSMESFIAGMFEVLLG---DDTPVADFVH-LS-KPFSGQIQSAKNIKRKIEG----S-KLT----------------HGRDD-------R-Y--------DKFF-ADNDLN--------------------IQDN----YSMRCAPQVLGV--------------IRDNLEISKNWVEQEI-NSVNDNPLIDG--V---------NKK-------------------------------------------------------------------------IYTSGNFYGGY-------VAHAMDTLKICAGNLADLLDKEFALLVDHK-FNRGLG-ENLKLS--------KEPFYHGFKAMQITLSSLSADVMKNTTAASIFSRP-TES-LNQDKVSMGTTAANDFSKMIPDLYNMLSIAFIGMAQAVDIR
>WP_066168059.1
SEIINSDK--------------------------IEISN-DKKFVD--------------HINETHNFL-INEIKD-GKPIY--GITTGYGASGKNYV-SYEDSKILQTNLFRFHGCGV----------------------------------G-----KKLSYKVCKYALIARTISLSKAK--SGVSIELLKRLEMLIQKDIIPVIPSQGSVGA-SGDLTPLSYIAAA-VAGEREVYY----KG-E--------IKDVMEVYKE---------------------LNIT--PY-TFKPKEALAIMNGTTIMSAIALAAIEEFEIILDSMESFIAGMFEVLLG---DDTPVADFVH-LS-KPFSGQIQSAKNIKRKIEG----S-KLT----------------HGRDD-------R-Y--------DKFF-ADNDLN--------------------IQDN----YSMRCAPQVLGV--------------IRDNLEISKNWVEQEI-NSVNDNPLIDG--V---------NKK-------------------------------------------------------------------------IYTSGNFYGGY-------VAHAMDTLKICAGNLADLLDKEFALLVDHK-FNRGLG-ENLKLS--------KEPFYHGFKAMQITLSSLSADVMKNTTAASIFSRP-TES-LNQDKVSMGTTAANDFSKMIPDLYNMLSVAFIGMAQAVDIR
>WP_066219862.1
SEIISSDK--------------------------IEISN-DKKFID--------------HINETHNFL-INEIKD-GKPIY--GITTGYGASGKNYV-SYEDSKILQTNLFRFHGCGV----------------------------------G-----KKLSYKICKYALIARTISLSKAK--SGVSIELLKKLEMLIQKDIIPVIPSQGSVGA-SGDLTPLSYIAAA-VAGEREVYY----KG-E--------IKDVMEVYKE---------------------LNIT--PY-TFKPKEALAIMNGTTIMSAIALAAIEEFETILDSMESFVAGMFEVLLG---DDTPVADFVH-LS-KPFSGQIQSAKNIKRKIEG----S-KLT----------------HGRDD-------R-Y--------DKFF-ADNDLN--------------------IQDN----YSMRCAPQVLGV--------------IRDNLEISKNWVEQEI-NSVNDNPLIDG--V---------NKK-------------------------------------------------------------------------IYTSGNFYGGY-------VAHAMDTLKICAGNLADLLDKEFALLVDHK-FNRGLG-ENLKLS--------HEPFYHGFKAMQITLSSLSADVMKNTTAASIFSRP-TES-LNQDKVSMGTTAANDFSKMIPDLYNMLSIAFIGMAQAVDIR
>Mapoly0070s0065.1.p
AQVAAVAR---R-----------------PD---VTVVLDAAAVKD--------------RVDESSEWV-LHHMRK-GTDTY--GVTTGFGATSHRRT---DQGVDLQRELIRFLNAGVLGK-----D------------------------AS-----NILPASTTRAAMLVRTNTLLQGY--SGIRWSILQTLQKFLNKQITPQLPLRGTITA-SGDLVPLSYIAGL-LTGRPNSKA-VTECG-D--------VVTAHEALKL---------------------VGLLK-PF-ELQPKEGLALVNGTAVGSALASICCYDANVLALFAEVSSALFCEVMQG---KPEFTDHLTH-KL-KHHPGQIEAAAIMEHVLEG----S-SYM----------------KAAAK-------L-H---------ETD--PLQKP--------------------KQDR----YALRTSPQWLGP--------------QIEVIRAATHSIEREI-NSVNDNPLIDV--S---------RDM-------------------------------------------------------------------------AVHGGNFQGTP-------IGVSMDNMRLAIAAMGKLMFAQMSELVNDF-YNGGLP-SNLTGGP-------NPSLDYGFKGAEIAMASYTSELLYLANPVTTHVQS-AEQ-HNQDVNSLGLISARKTEEAIEIFKLMCSTYLVALCQAVDLR
>XP_012899534.1
---MELGY---G------------------K---YKLDL-SKEAWA--------------KVDNGRKVV-DDIVEN-KIVKY--GINTGFGNFKDVVI-PPESVEELQVNLIRSHASGV----------------------------------G-----ENLSYERSLRMLALRCNVLAKGH--SGVSHESLQRALDFFNAGVVSAIPLKGTVGA-SGDLAPLAHLCLG-LIGEGESWD----PA-DHQ------IKPTAELVAK---------------------YGLT--PV-HLRAKEGLAFINGTQFISTLGAEALVRAEHAALEADVICCMTFEALRG---TTAAYRHFIH-DA-RKHGGQRAVAQRMRACLNNPLYSS-EIF----------------EKLT--------------------------DKKK--------------------VQDS----YTLRCAPQVHGI--------------VHDTLAFVRGILTTEL-NSATDNPMIFR-DD---------DGE-----------------------------------------------------------------------PVIISGGNFHGEY-------PAKALDYLAIAIHEIANISERRIERLVNTS-LG-GLN-PFLTQKE-------RGGLDSGFMIAHCCAAALVSENKVLTHPGSVDSIS-TSA-GQEDHVSMGGFCARKALEVTENVENVIAIELLAACQGVWLL
>XP_007803278.1
---MRLLR---Y---N-------------AH---PTLDK-SPAFAK--------------RIEDSVILL-KQLIEE-GKIIY--GVNTGFGGSAGTRS---KKSEALQSALLQHHQFGILTPL----D-QGL------------AAAHSGLESS-----HAMPQPWVKGTMLVRCNTVARGH--SSVSLHIIETMVALLQNDLIPVVPLRGSISA-SGDLSPLSYVAGT-VAGSPDIYV-QSATG----------VISAERALAQ---------------------LNLP--PV-TLGPKEGLGLMNGTATSAAVGSIVLYEAHQITVLSQLLTAMTLEALLG---TVASFDSFFA-EV-RPHRGQMESARIIRHFLNG----S-RLA----------------RGHHD-------D-A-----------R--QSAGLI-------------------YQDR----YALRTASQWVGP--------------QMEDLLLANEQVTVEL-NSTTDNPLIDL--A---------DQK-------------------------------------------------------------------------PHHGGNFQAVS-------ITSAMEKTRLALQMVGKMLFAQCSELINPT-LNNGLP-PNLAID--------DPSLSFTMKGVDIGMASYMSELAFLANPVSSHVQS-AEM-HNQAINSLALLSARYTSHAVELTSFMSASYLYTVCQALDVR
>WP_044148237.1
GLALSISR---Q------------------H---IAGEL-GRAQRE--------------KVAASAQIV-RNFAKG-SDAVY--GINTGFGPLCSTKI-SPDDTAQLQHNLLMSHSVGV----------------------------------G-----SPIPQQTARLMLILKVHALAQGF--SGISLPTLDRILWHIEQDITPVVPKQGSVGA-SGDLAPLSHLFLP-LIGLGQVHY----KG-Q--------VVPTPEMLQK---------------------EGLA--PL-QLQPKEGLALINGTQFITAFGVEVTDRLQACLSQADLIGGMMIEGLLG---SVAPFHPELH-NM-RPYKGNQHVAARIRALLRG----S-EIL----------------NSHS--------------------------HCDR--------------------VQDP----YSLRCIPQVHGA--------------SRNAWLHLRETLEIEL-NSVTDNPIIV---N---------EEL-------------------------------------------------------------------------SISGGNFHGQP-------MALPLDYACLAASEVGNVSDRRCYLSLTGI-DG-AVP-KLLMEE---------TGTNSGFMILQYTAAALASENKSLCFPASADSIS-TSL-GQEDHVSMGSISGRKALQVV---------------------
```
