## Supplemental Dataset S2 for "The evolution of the phenylpropanoid pathway entailed pronounced radiations and divergences of enzyme families"

```
>Catmophyticus_Chrsp17S02841
DG------GL----------------VDL---------------------------------------------------------------------------------------------------FEAVARLRW---------------R-------------HRAVVQVD-----------TESEAAAQ-------------------GD----------------D---WSYADLHS----------WVQALVAPV-I--AHVEQWRQRRK----------------------D-K-KVDPDDV----DVPIVGVHLPPSPVYLAAVLAVLAAGAAFM------------------------------PL---DMLLPA-------GR-LRTIVTH-----------AQPCLLL--SKTTLSMHW-------------------LAGEAIPVL-LV---------E--S-------------------------------------------VVVD-S---IPAN---------------PPTR----------------R-----LV-Q--------A---DS---------------------------------------------------------V----AA-ER-KFCYVLYTSG-------STG-------------------------------------------------------IPKGVCGTEIGLVE-----------------RCLWMH----K-----------------TFPY--------------------QS-GDVCCFKTA---------IGFVDHL-AEAFAPL----------------------------------------------------------------LAGVPVVA------------------------IS-------------A----------PLTG-PH---TAD---LLHEWQV----THLTTVPSLLRVLL--------------PY-----------------LTAA------------------------------------PKLRF----IASSGEPL-T------WGLAQ----------------------------AVQDV-LP------------------G--AT-LVNIYG-STEVAGDCSYFEVC---------P------------------------SNQGGSD---NEYV-PIGRPLAN--------FRLHVLD-ERQ-QP--------P--------HT-GTAGTLYVEGP----GVGA-G--------YLRLPEETPA----KFV-VA---DKCHH------HQ--RLYATGDIVRW----------TD-AGLCFIGRE--------DLQVKVRG--------VR--------------------V-----------------------------DLSEIEIILGR----H--PG---------------VAEVAVR--------H-WTNGID--------------------------------AR-IAAYVV-----------P---RG-NDA------A--VNVR------------LPR-A-LVKSAEDNL------------P-----------------------------------AAAVP-----------A----AVVLLS-------------------EL-------------------------------------PRTPA--------------------GKLD----------RI-----------------------------------------AL-------------PEVRWAEHIAFADSFNGA--------A
>Azfi_s0002.g004851
KGSRMSLMSY-WSREKAPRSLLP-Q-ITVTAAPV---------------------------------------------------------------------------------QSLT--GVADAL-LADTLV--DAMMLA--KFRSTNL-N----------RTLHEAIVHAAR-----LYGPSREILEDAL-------------------GA----------------R---LSYRQMLI----------GVRALAARF-A--A------------------------------------LAKQGQ--------AVGLLLPNTNSIVLALLALFSAGRVAA------------------------------VL---NYTAGS-------AA-VVSAINT-----------SGLGVVI--CARSFVDKA-DLQPLVDAI----------TANGTKIL-YL---------E--D---IKA------------------------------------------A---LRLRD--KVAAW---------------------------------LFWR-----------------------------------------------RP----------------------V-AR-TE-AG-DPAVVLFTSG-------SEG-------------------------------------------------------TPKGVVLSSRNLIA-----------------NAAQAE---------------------CRVDI--------------------SP-ADSLFNVLP---------VFHSFGLLGGTLLPL----------------------------------------------------------------LYGIHLFQ------------------------YP------------------------SPLH----YKIIPT--VARKLSP----TVMFGTDTFLMGYA-R------------------------------AAKDG-------------------DF---------------DSLRM----IVAGAEAV-K------PETRA----------------------------LYAQR-FG---------------------AR-IVEGYG-MTEAAPVVAVNSAT-------------------------------------------FSKDG-SVGKLLSG--------MEMKL-------EP--------V--------EGITEGGRFYVAGP----NLMI-G--------YMLADKPGVL----QPL-----------------AD--KWHDSGDIVAV---------DAR-GFLTIKGRA--------KRFAKIAG--------EM--------------------V-----------------------------SLGAVEMMVQK--L----WP---------------AADHAAV--------S-VPDKRK-----------------------------G--ER-IVLVTT----------HA---RP-------------MREE------------------LLDYSRRYG------------AT----------------------------------ELMVP-----------H----EIVNVD-------------------AI-------------------------------------PVLGS--------------------GKVDYGATALLGAERQRAEIGNRGQCQHFPGIAHQQRHIEHRHQQEGQGIFAADHPLRLARPYGN------ARHQQIADADRVKRR-------------
>Sacu_v1.1_s0210.g025886
--------GF-CAETGIYHSLQA-T-VEL---PK---------------------------------------------------------------------------------DPYL--TLPTYI-FSRP-----NY--------DD---H-------------AIAFIE------------------SKS-------------------GE----------------K---LSYGELRR----------RVYAAAEGL-V--R----------------------------------F-GVEPGD--------VVLVLSPNSLHFSVLIFAVMSVGAIIT------------------------------TT---NPLNHP-------NE-IAKQASD-----------SKACFVA--CLPSLLPKL-HSI-----------------AKPLPLI-IL---PDPDAQG--S---KSEQ--------QRKLGFPAPPSSSHD---------------GSRS-----------IA-F----------Y----------------D-----LL-L--------N---SS----------------SN---------------FR--------------F-------H-R--GR-QD-DTAALLYSSG-------TTG-------------------------------------------------------ISKGVILTHRNFIA-----------------QIALFF----SNTGSV-----------PDGEIP-------------------WN-KRVYMCLIP---------MFHVYGMAVFGFGTV----------------------------------------------------------------NAGCTTLL------------------------QQ-------------K----------FDMV-----EMLE---AVQKYRV----THLPVVPPVLIALA-K--L---------PI-----------------VDKF-------------------DL---------------SSIVQ----VGSGAGPL-S------KEVID----------------------------AFRSR-FP------------------N--VS-IAQGYG-LTESSAIAANTRTR---------EEM--------------------------------ERFG-STGRIAPN--------TEMKIVDIDTG-LP--------V--------PP-NQKGEIWIRGP----TVMK-G--------YFGRPNETAA----TID-----------------SE--GWLHTGDVGYI---------DSD-AYLFVVDRL--------KELIKYKG--------LQ--------------------V-----------------------------APAELEAVLLS----H--PE---------------IIDAGVI--------P-YPDAEA-----------------------------G--QI-PMAFVV-----------K---DP-K-S------K--LTEV----------------G-VMEFVAGQTDCSGRDGGTVQEG-----------------------------------EEGVV-----------RGRHPQVGVRE-------------------DT-------------------------------------EEGAG--------------------GHEQ----------QQ-----------------------------------------EP-------------TEV-SSVRRVIQ------------VE-
>Mesvi827S08309
--------------------------AQVT-------------------------------------------------------------------------------YSWVA-----------------------EL-------EHGKP-D--------------------------------------------------------------G------------------ITYCHMVTLAKVQGPTPSSAPVLAAAW-Q--A--------------------------------S-T-GGHEGT-----------------------------------------------------------------DL----------------QH-LRFSTSHDQGNTW-----SPSKPVMW------------------------------------------------------------------------------------------------------G---LA-------AVW----------SP---------------------VL-H----------F-DE-----------------------------------------------------------------PS-GRLFLFYSVS-------RKA-------------------------R-----------------------------SPGGDI----------------------------------------------------HLVKL--------------------TP-DDVMLGVLP---------FFHIYGLTCIMLSAL----------------------------------------------------------------VVGFTVVV------------------------MP-------------K----------FDMK------------PSRHHAM----SRLRHNPPVTAERMIS--TADLGDTWSDPVII---Y-----------AHEA-------------------DGGVPKVL--------ANRLCV----LRENGRWV-----------------------------------------------LPFW----REPP--------HSYLE-YAQYHP-LKEAAPTAAAHMPP---------GAP------------------------------QESRRG-SAGVLISD--------------------DR-----------------------GQTWRACG----NIHN--------------------------------------------KE--TWLIENTV--------EP--CSD-GRLLMLFRSG-------------QGCI------FQS-------------------L-------------------------SGDGGETWQEAVPID--LPN--PN-------------SKLAMATVC----------LPPGHG--N-------------------------TG--KE-AALFLAYNH----STQRR---SPLNGA---------ISLD--------DGA-TWR---HLANIEEDVEG----------G-----------------------------------NFAYP-----------T----PIGWAP-------------------GV---VM--------------------------------VGYSS-------------------WGKGI----------RLA----------------------------------------TL------------------------------------TI--
>Penium_pm004333g0020
--------------ATLQMELLPGP-GDV-AHPRKWAPPPPQH-----------------------------------------------GIPLDQR------------PDWLR-DEAL---PFLDL-FKRHV----H--------VQP---D-------------KTALTWLG------------GGDGSKV-------------------EQ----------------E---LTYGQLDA----------RSRAVALLL-R--T--------------------------------E-W-GVKVGD--------KVLLVYAPGLDFLVAFVACLRAGAVAV------------------------------PV---YPPNPNDLAKDL-PK-MVKIATD-----------CGASLVL--TTTRYLRLK-QATSLM--------------------L------------Y--R---------------------------WP-------------------G------------SVW-------QATE----------------T-----VA-P-------LA---AA-------------AAAQEGLSV-----------DM--------------D------MD-VP-QE-AG-ALAFLQYTSG-------STA-------------------------------------------------------DPKGVMLCHENIAH-----------------NTMFIR----R-----------------TLRL--------------------HR-DVCFFSWLP---------QYHDLGLIVAYLSTL----------------------------------------------------------------SAGAQGYY------------------------MS-------------P----------IDFV-RRPASWVH---LMSHHKI----THT-AAPNFALELCCR--KFI-----PPTP-----------------PHTL-------------------DL---------------SRLEC----LLNAAEPV-R------AQSID----------------------------TWNRT-FA---------PFG------WHPSS-MCPCYG-LAEHVVGVSGWGTK---------VAKRGD----------------------VLLH--------SSGHLSTYPV-----DGRIAIVDPDTG-RE--------C--------EP-GEEGEIWVRSR----HVAQ-G--------YWGKPELSEE----VFR-AKM-AQGYPGSD----DG--TYLRTGDLGFV----------ID-QQLFVSGRI--------KDLIIIRG--------KN--------------------F-----------------------------YPQDIEKTLED---AC--EK---------------IRYGCSA------AFA-VNVASVRAALQSKGFWGSAGSGSACKTGAGGGGAEGEDEE-GMAIVA----------EV---KF-D--------S--LSRT--------DAD-----V-ITAEVARSVRA----------A------------------------------------FGVAP----------S----VVALIPQR-----------------TI-------------------------------------PKTTS--------------------GKIR----------RK-----------------------------------------ET-------------RQQ-LLDGKLRVLNLNAA-IISEPSPT
>Penium_pm004558g0030
--------------TTLQMELLPGP-GDV-AHPRKWAPPPPQH-----------------------------------------------GIPLDQR------------PDWLR-DEAL---PFLDL-FKQHV----H--------AQP---D-------------KTALRWLG------------GGDGSKV-------------------EQ----------------E---LTYGQLDA----------RSRAVALLL-R--T--------------------------------E-W-GAKVGD--------KVLLVYAPGLDFLVAFVACLRAGAVAV------------------------------PV---YPPNPNDLAKDL-PK-MVKIGTD-----------CGASLVL--TTTRYLRLK-QATSLM--------------------L------------Y--K---------------------------WP-------------------G------------SMW-------QATE----------------T-----IA-P-------L-----V-------------AAVQEGLS-------------P--------------N------VD-VP-QE-AG-ALAFLQYTSG-------STA-------------------------------------------------------DPKGVMLCHENIAH-----------------NTMFIR----R-----------------TLRL--------------------HR-DARFFSWLP---------QYHDLGLIVAYLSTL----------------------------------------------------------------SAGAQGYY------------------------MS-------------P----------IDFV-RRPASWVH---LMSHHKI----THT-AAPNFALELCCR--KFI-----PPTP-----------------PHTL-------------------DL---------------SRLEC----LLNAAEPV-R------AQSID----------------------------MWNRT-FA---------PFG------WHPSS-MCPCYG-LAEHVVGVSGWGTK---------VVKRGN----------------------MLLH--------SSGHLSTYPV-----DGRIAIVDPDTG-RE--------C--------KP-GEEGEIWARSR----HVAQ-G--------YWGKPELSEE----VFR-AKM-AQGYPGSD----DG--TYLRTGDLGIV----------ID-QQLFVSGRI--------KDLIIIRG--------KN--------------------F-----------------------------YPQDIEKTLED---AC--EK---------------IRYGCSA------AFA-VNVASVRAALQSKGFWGSAGSGSAGKTGAGGGGAEGEEEE-GMAIVA----------EV---KF-D--------S--LSRT--------EAD-----V-IAAEVARSVRA----------A------------------------------------FGVAP----------S----VVALIPQR-----------------TI-------------------------------------PKTTS--------------------GKIR----------RK-----------------------------------------ET-------------RQQ-LLDGKLRVLNAA---IISEPSPT
>AagrBONN_evm.model.Sc2ySwM_117.2249.1
GS------RY-KDVVSGFVELQK---LSV-EDPEAYWSIVLEELDVPFVDQP--------------------SCIVDTTTS-----------PE---------------GTWLP-GATL--NAASWC-LQPNS----R--------KDG---L-------------DVAVLWRD------------EGEDDS--------------------LE----------------S---LTLDQLRA----------RVCQVANAL-Q--I----------------------------------Y-GFKKGD--------AIAIDMPMTVHSVVIYLAIVLAGCVVV------------------------------SI---ADSFAP-------TE-IATRLEI-----------SKAKGIF--TQDFIVRGK-KALPLYFRV---------VEANAPAAI-VI------------E---EKS----------HSLPVSMRK-----------------------G-------D----ISW----------E----------------H-----FL-T-------LA---DS---------------------------------LTRP--------FEFEA------VV----QP-VQ-AFSNILFSSG-------TTG-------------------------------------------------------DPKAIPWTHLTPIK-----------------AAADAW----A-----------------HHDL--------------------RR-RDVVAWPTN---------LGWMMGP-WLVYAAL----------------------------------------------------------------LNGSTIAL------------------------YN-------------G----------FPSG----RGFAK---FVQDARV----TMLGVVPSIVKAWK------------STDC-----------------VAGL-------------------DW---------------SSIRC----FSSTGEAS-N------VNDYL----------------------------WLMGR-------------------S-NYK-P-VIEYCG-GTEIGGAFVTGSLL------------------------------------------QPQALA-AFSTPAMG--------CAITLLD-DRG-VP--------LALD------K-PGIGECALNPV----MLGA-SS-------TLLNADHFRV----YFK-DMPVYN----------GT--ILRRHGDEFER---------TAG-GFYRAHGRV--------DDTMNLGG--------IK--------------------V-----------------------------SSVEIERLCNS---SH--ES---------------VLETAAI--------G-VPQAGG-----------------------------G-PEE-LWIVTV-----------L---KG-NSA------N--ISVST-----------LKQ-S-FTQAIQARL------------N-----------------------------------PLFKV-----------S----QVVVVP-------------------SL-------------------------------------PRTAS--------------------NKVM----------RR-----------------------------------------TL-------------RSE-YASRSSNAGSGRG----------
>Mesotaenium_ME000205S03029
---L------------VVGKAMPGP-ADV-PHPRQF------------------------------------------------------VVPSKEV-----------SSKWQE-EDNI---PFLEL-FDRNV----K--------ATP---T-------------KTALSWL--------------DDNAKQ-------------------TQ----------------S---FTYQELNV----------KSRAIASSL-L--T--------------------------------T-W-KVSNGD--------PVVLVYPPGLEFLVTFIACLRAGVLAV------------------------------PV---YPPNPNDLGKEI-PK-MQKIVDD-----------SEARVVL--TTSSTMRI--------------------------------------------------------------------------------------------------------------------------------------------------------------------------------------------------------------------------------------------------------------------------------------------------------------------------------------------------------------------------------------------------RQ-DSIFLSWLP---------QYHDLGLVVAYLCPL----------------------------------------------------------------SAGATGIY------------------------LS-------------P----------ISFI-KRPAMWAQ---LMSQHQV----THT-AAPNFALELLCR--KFEA----ARDA-----------------PAGL-------------------DL---------------SSVEC----LLNCAEPV-R------PESIA----------------------------KWNST-FG---------PYG------FTPCA-MCPAYG-LAEHVVGVLSWGSK---------VVEVNEG-----------------S-QKQLLH--------SSGQIPIYPH-----DGRLAIVDPETL-AP--------C--------GD-AREGEIWVRSQ----SVAQ-G--------YWKKPDVTRE----VFG-ARM-ASNAPLAD----DG--VYLRTGDLGFV----------LE-GELFVTGRI--------KDLIIING--------KN--------------------Y-----------------------------YPQDIEKTVEE---AS--EH---------------VRPGCAA------AFS-LTAPASGD---------------------------APAQE-SVAVVA----------EF---RT-T--------S--LTAA--------DYA-----T-ATAQIRRAVTS----------A------------------------------------HGVFP----------S----LVAFIPPR-----------------TI-------------------------------------PKTTS--------------------GKIR----------RK-----------------------------------------EA-------------CKK-LKQGAFRILNRA---VYVADVPQ
>Mapoly0053s0036.1.p
GP------SY-KNPIDSYSAFQK---WSA-AHPDIYLEHVLEEMSVVFHQRP--------------------KCILDTSDE---------KMPG---------------GIWLP-GSVF--NVAESC-LTPHR----KIN------KTD---D-------------SVAIIWRD------------EGSDDMP-------------------VK----------------T---LTIKELRA----------QVNRVANAL-Q--I----------------------------------A-GFKQGD--------AIGIDMPMTVYAVISYLAVILAGMVVV------------------------------SI---ADSFVA-------SE-IATRCRI-----------SRAKGII--TQDHILRGG-KRLPLYSRV---------VEANAPKAL-VI------------P---ADA----------KSVSVQLRD-----------------------G-------D----LSW----------D----------------Q-----FL-K-------AA---DK---------------------------------RGRS--------EMFKA------VT----VP-GE-AFCNILFSSG-------TTG-------------------------------------------------------EPKAIPWSHISPLR-----------------CGMDGW----G-----------------HQDI--------------------RS-GDVIAWPTN---------LGWMMGP-FVVFAAL----------------------------------------------------------------LNGGAMAV------------------------YN-------------G----------SPLG----RGYGK---FMQDAKV----TMQGCVPSLVKSWR------------HSSC-----------------MDGL-------------------DW---------------SSLRC----FSSTGEAS-S------ADDDL----------------------------WLMSK-------------------I-AYKGP-VLECCG-GTELAAAYAGGSFM------------------------------------------QPQALA-AFSTQSMS--------NTIVILD-DNG-NV--------YPED------Q-PCIGEVALVAV----NFGA-SS-------TLLNADHDKV----YYK-GMPLYK----------GK--RLRRHGDVFER---------LPG-GYYKAHGRS--------DDTMNLGG--------IK--------------------A-----------------------------SAVEIERVCNT---AN--ER---------------VLETAAI--------A-IPPLGG-----------------------------G-PEQ-LVIMAV-----------L---KD-G-P------T--IPLET-----------LRK-Q-FATAISTKL------------T-----------------------------------PLFKV-----------S----SVEVVS-------------------EF-------------------------------------PRTAS--------------------NKLL----------RR-----------------------------------------VL-------------RSQ-LIARQKESVRSK-----------
>Smuscicola_SM000015S01275
----------------PILRPVPGPCAQD-GHPRAWRPPPAK------------------------------------------------LPPLTER------------PPWYR-PHAA--EPFLAA-FARQV----A--------AAP---Q-------------QAAAVWL--------------DDAGQP-------------------SQ----------------S---FTYAQLDA----------KSAAVASKL-L--E--------------------------------E-W-NVKPGE--------RVLLVYPPGLEFLVAFIACLRTGVTAV------------------------------PV---YPPNPAAPGRDL-PK-LRQVVED-----------CGATTVL--TDSSYMRIV-HMSYLR--------------------F------------V--R---------------------------FP-------------------G------------RWW-------HQTS----------------A-----VK-P-------AV---QP-------------SGGQQ-------------------------------P------AQ-EA-QR-VT-ELAFLQYTSG-------STG-------------------------------------------------------DPKGVMVSHSNLAH-----------------NTTLVS----S-----------------SLRL--------------------HA-ASRFLSWLP---------QYHDLGLVVAYLCTL----------------------------------------------------------------STGATGYY------------------------MS-------------P----------ITFI-KKPALWVQ---LMSKYQI----THT-AAPNFALELCVR--KFDT----ARDV-----------------SDGF-------------------DL---------------SNLEM----LLNAAEPI-R------VESLI----------------------------RWNET-FS---------KYG------WQPSA-MCPSYG-MAEHVVAITGWGST---------MVELGTG-----------------P-QHRLLH--------SSGVLATFPD-----DGRLAIVNPETC-EV--------V--------GP-GVEGEIWVSSE----NVTL-G--------YWNKSELTREASELMFR-ARL-KEGSPESD----DR--DYLRTGDLGFL----------ID-TQLFVTGRI--------KDLIIVRG--------KN--------------------Y-----------------------------YPQDIEKTAED---AS--PH---------------IRAGCVA------AFS-FAAPAATTKC-------------------------TDLTE-QVAIVA----------EV---RS-A--------T--IRSQ--------DLV-----E-MTREIRRQVTV----------A------------------------------------HGVYP----------A----IVAIIPPR-----------------SI-------------------------------------PKTTS--------------------GKIK----------RR-----------------------------------------MT-------------MEK-LTQGALKILNKS---CSTDEKGA
>Mapoly0066s0079.1.p
D------------------------------------------------------------------------------------------------------------------------NSVVPL-LRRVC----K--------EGG----------------IRLALVGTK--------------------------------------DT----------------S---LTYEELGR----------DVRALSRHL-R--R--------------------------------T-V-GVRPKL--------AVGVCMDRRFDHIVTILGVLDAGAPYV------------------------------PL---DPSLPH-------RR-LAYMIND-----------SQLDIIL--TQRQFALDL-ESV-LR------------DVSFSSKLV-YL---------D---------------------------------------------------G------------------------------------------------LI-R------HLS---SSN-----------EIEEDDTD-------------TD----------------------L-D--PD-PE-DLANIIYTSG-------SSG-------------------------------------------------------EPKGVMVLHKGVMA-----------------LSRAAA----E-----------------VWEL--------------------NQRDSRMLQFSS---------HCFDAST-VEIFATL----------------------------------------------------------------CSGATLVL------------------------GS-------------R----------DELL-PGP-NLAR---YIDTHKV----TAALLPPSVLSTLN------------EFSS----------------------------------------EL---------------TCLRA----VIAGGEAC-T------LALAS----------------------------TWA---LP------------------G--RR-FINAYG-PTECTVVTTMHVID---------DISDL----------------------------SGLSTV-PLGAPLPG--------WTVDLLD-SQL-EP--------V--------ED-GEVGQIYIGGV----GVSA-G--------YFGKPKLTSE----CFI-IHP-------RT----GQ--TLYRSGDLGVR--------RGSR-KLLEFAGRV--------DTQIKIRG--------FR--------------------V-----------------------------ELGAVEQTLCQ----H--LA---------------VEHAAVT--------A-VAANKD-----------------------------GSNQI-LVAYVV-----------L---RR-E-A------A--------------ESK-LFSSSLLKSFLLDHL------------P-----------------------------------SYMVP-----------H----VYVIMT-------------------AL-------------------------------------PLTLN------------G-------GKVD----------RK-----------------------------------------AL-------------PHPVSLQSSSPVS--------------
>Smuscicola_SM000128S26227
-----------------MPRPVPGPCAQD-GHPRAWRPPPAS------------------------------------------------PPPPSER------------PPWYR-PHAA--EPFLAA-FARQV----A--------AAP---Q-------------QAAAVWL--------------DDAGQP-------------------AQ----------------S---FTYAQLDA----------KSAAVASKL-L--G--------------------------------E-W-NVKPGE--------RVLLVYPPGLEFLVAFIACLRTGVTAV------------------------------PV---YPPNPAAPGRDL-PK-LRQVVED-----------CGATTVL--TDSSYMRIV-HMSYLR--------------------F------------V--R---------------------------FP-------------------G------------RWW-------HQTS----------------A-----VK-P-------TV---QP-------------NGGQQ-------------------------------P------AQ-AA-QP-VT-ELAFLQYTSG-------STG-------------------------------------------------------DPKGVMVSHSNLAH-----------------NTTLVS----S-----------------SLRL--------------------HA-GSRFLSWLP---------QYHDLGLVVAYLCTL----------------------------------------------------------------STGATGYY------------------------MS-------------P----------ITFI-KKPALWVQ---LMSKYQI----THT-AAPNFALELCVR--KFDT----ARDV-----------------PDDF-------------------DL---------------SNLEM----LLNAAEPI-R------VESLI----------------------------RWNET-FS---------KYG------WQPSA-MCPSYG-MAEHVVAITGWGST---------MVELGTG-----------------P-QHRLLH--------SSGVLATFPD-----DGILAIVNPETY-EV--------L--------GP-GVEGEIWVSSE----NVTL-G--------YWNKPDLTQEASKLMFR-ARL-KEGSPDSD----NR--DYLRTGDLGFL----------ID-TQLFVTGRI--------KDLIIVRG--------KN--------------------Y-----------------------------YPQDIEKTAED---AS--PH---------------IRAGCVA------AFS-FAAQAATAKC-------------------------TDLTE-QVAIVA----------EV---RL-A--------T--IRGP--------DVV-----E-TTREIRRQVAI----------A------------------------------------HGVYP----------A----IVALIPPR-----------------SI-------------------------------------PKTTS--------------------GKIK----------RR-----------------------------------------MT-------------MEK-LTQGALKILNKS---CSTDEKGA
>Smuscicola_SM000182S03947
-----------------MLRPVPGPCAQD-GHLRTWRPPPAS------------------------------------------------PLPPTER------------PPWYR-PHAA--EPFLAA-FARQV----A--------AAP---Q-------------QAAAVWL--------------DDAGQP-------------------LQ----------------S---FTYAQLDA----------KSAAVASK--L--G--------------------------------E-W-NVKPGE--------RVLLVYPPGLEFLVAFIACLRTGVTAV------------------------------PV---YPPNPAAPGRDL-PK-LRQVVED-----------CGATTVL--TDSSYMRIV-HMFYLR--------------------F------------V--R---------------------------FP-------------------G------------RWW-------HQTS----------------A-----VK-P-------TV---QP-------------SGGQQ-------------------------------P------AQ-EA-QS-AT-ELAFLQYTSG-------STG-------------------------------------------------------DPKGVMVSHSNLAH-----------------NTTLVS----S-----------------SLRL--------------------HA-ASRFLSWLP---------QYHDLGLVVAYLCTLRFANNSLSIMLLHENTMIHLDQLHGARTRSKHESAQILSSFSIAAYTVMQLLAP----------STGATGYY------------------------MS-------------P----------ITFI-KKPALWVQ---LMSKYQI----THT-AAPNFALELCVR--KFDP----ARDV-----------------PDGF-------------------DL---------------SNLEM----LLNAAEPI-R------VESLI----------------------------RWNDI-FS---------KYG------WQPSA-MCPSYG-MAEHVVAITGWGST---------MVELGTG-----------------P-QHRLLH--------SSGVLATFPD-----DGRLAIVNPETC-EV--------L--------GP-GVEGEIWVSSE----NVTL-G--------YWNKPELTKEASQLMFR-AQL-KEGSPDSD----DR--DYLRTGDLGFL----------ID-TQLFVTGRI--------KDLIIVRG--------KN--------------------Y-----------------------------YPQDIEKTAED---AS--PH---------------IRAGCVA------AFS-FAAPAATAKC-------------------------TDLTE-QVAIVA----------EV---RS-A--------T--IRGP--------DLV-----E-MTREIRRQVTV----------A------------------------------------HGVYP----------A----IVALIPPR-----------------SI-------------------------------------SKTTS--------------------GKIK----------RR-----------------------------------------MT-------------MEK-LTQGSLKILNKS---CSTDAKGA
>Azfi_s0022.g015887
GR------SY-SNPIESFNAFLK---FST-DHPEVYWPIALNEISVHFHAPY--------------------ECVFRAPNK---------LRPG---------------GTWLP-EAII--NAAECC-LLPKP----SRG------KTD---L-------------SRAIVWRN------------EGQTS---------------------LH----------------T---MTYSELRT----------IVNRVAKAL-D--M----------------------------------L-GFQKGD--------VFAIAMPMHCNSVIIYLAIILAGYVVA------------------------------GI---ADSFAP-------PE-IAMRLRV-----------SNAKAIF--TQDVILRGG-KTIPLYSRV---------LEAQSPMAI-VL------------P---ANE----------NSLTMTLRD-----------------------G-------D----ISW----------R----------------T-----FL-N-------FA---GN---------------------------------ESGS--------FTYEA------VP----QP-IE-SHTNILFSSG-------TSG-------------------------------------------------------EPKAIPYSHLEPIR-----------------LGAETW----A-----------------HTDV--------------------KV-GDVFVWPTN---------LGWMVGP----------------------------------------------------------------------------------------------------------------------------------------------------MDAQV----TILGTVPTIVKTWR------------KSSC-----------------MDGL-------------------DW---------------STIRT----FCSTGEAS-S------VDDDL----------------------------WLSAR-------------------A-SYK-P-ILEACG-GTELASAFLVGSLL------------------------------------------QPQAFA-HFSTPSMT--------TSFVILN-EQG-TP--------YKAD-----EQ-PCIGEIALKPM-----LGA-SH-------KLLNADHNKI----YYS-GMPMHE----------GV--ILRRHGDVFER---------TVG-GFYKSHGRA--------DDTMNLGG--------IK--------------------I-----------------------------SAVEIERVCNK---VN--NH---------------IIETAAV--------A-VPPYGG-----------------------------G-PDE-LVIFAV-----------L---DN-N-D------A--EKLN------------LSL-Q-FTKGLQSQL------------N-----------------------------------PLFKV-----------S----SVIIVS-------------------EL-------------------------------------PRTAT--------------------NKVL----------RK-----------------------------------------DL-------------RSR-VIEAQNKRSR-------------
>Bradi2g14920.1.p
------------------------------CYPD---------------------------------------------------------------------------------QPVV--HRYLPV-WARLP-------------AFA---D-------------KPAFIWA--------------DDHGAT-------------------TAISY------------TA---LTYSQLDA----------AVERMASRL-L--G------------------------------------KLRRGD--------TVLVLASPGLRLVKLLFACQRAGLTAV------------------------------PV---VPPDLSRPGPAQ-AH-LMRAVSQ-----------TKPGAAV--ADKLFVDAI-ARSDGRLAA-------------------TL------------S------------------------------------------------G------------LRW-------LPVD----------------E-----LE-RCD----------DD-------------HASSDN--------------KPP-------------S------MV-MG-CG-PG-DAYLVQYTSG-------ATG-------------------------------------------------------PPKPVVVAAGSAAH-----------------NVRAAR----R-----------------AYDL--------------------GP-NSMVVSWLP---------QYHDCGL-MFLLLTV----------------------------------------------------------------VSGATCVL------------------------AS-------------P----------DAFL-RRPRLWLE---LVTEFSA----TCT-PVPSFALPLVLK--R-------GGPG-----------------RRPV-------------------QL---------------GSLRN----LILINEPI-Y------KASVD----------------------------EFVMA-FS--------VAAG------LRADS-ISPSYG-LAENCTFVSTAWKAD--------TTGV-------------------LPSYKKLLP--SARLSSVVAREAPE--------IEIVVVDEESG-EP--------A--------RD-GMEGEVWVSSP----SNGS-G--------YLAHPSATRE----AFC-ARL-----PGRA----GR--CFLRTGDRGVV-----VAVNGPN-RYLYIVGRC--------ADLVLVDG------GARR--------------------V-----------------------------HAHYIETTTFD--IAT--DQ---------------LRGGCIA------AFA-MPEPASPLY--------------------------------VVVVVA----------EL---QK-G--------R--GAAA--------DHR-----R-LCDGIRWAVWE----------------------------------------------GESVKV----------G----RVVLVQSG-----------------SV-------------------------------------PRTTS--------------------GKVR----------RG-----------------------------------------AA-------------REK-LAAKKFPVVFEA-----------
>Pp3c1_12140V3.1.p
-A------SY-KDPIASFNDFYQ---LSV-EKPEVYWDIVLKELGLKFHERP--------------------SCILKSDETNFLG----EPCPG---------------GRWLP-GAIL--NVAECC-LQLDS----E--------ERG---R-------------EIAVMWRN------------EGQDDSP-------------------IS----------------C---LTMAELRE----------RVCRVANAL-E--G----------------------------------A-GFRKGD--------AIAINMPMDVHAVIIYLAVILAGCAVV------------------------------SI---ADSFAP-------SE-IASRLKI-----------SKAEGIF--TQDVILRGQ-RTHPLYNRV---------VEANGPRAI-VL------------P---ARD----------DGIQVVLRE-----------------------G-------D----MTW----------D----------------K-----FL-E-------LT---ST---------------------------------VDRP--------DDFNA------VA----MN-ID-DTSNILFSSG-------TTG-------------------------------------------------------DPKAIPWTHATPIK-----------------AAADAW----A-----------------HHDI--------------------RH-RDVVAWPTN---------LGWMMGP-WLIYAAL----------------------------------------------------------------LNRASIAL------------------------YN-------------G----------APLG----YGFAK---FVQDAKV----TMLGLVPSIAKAWR------------NTQV-----------------VHGC-------------------DW---------------FHLRC----FSSSGEAS-N------VDDYL----------------------------WLMSQ-------------------A-KYK-P-IIEYCG-GTEIGGGFVTGSML------------------------------------------QPQTLS-AFSTPAMG--------CKIVILD-DRG-QP--------LPSD------L-PATGECALDPS----IFGS-ST-------RLLNASHYNV----YYK-GMPQVQ----------GK--ILRRHGDEIER---------TVG-GYYRAHGRV--------DDTMNLGG--------IK--------------------V-----------------------------SSVEIERVCNA---AH--ED---------------VLETAAV--------G-VPPAGG-----------------------------G-PEQ-LLIVLV-----------L---KD-SRK------A--ISLED-----------LKK-V-FNAAIQAKL------------N-----------------------------------PLFKV-----------N----AVGIAP-------------------SL-------------------------------------PRTAS--------------------NKVM----------RR-----------------------------------------ML-------------RSQ-YGPVTCPKKSS------------
>Umutabilis_UM162_0017.1
------WPSW-RPFVRNWRRLHA---ITV-RHPQSFWPKFMDHIGLRLHAAP--------------------HSILTVSQD---------GNPD--H------------SQWLA-GARM--NIAQCA-LEGLG-------------RDP---D-------------AAAVVFA-------------SASAPSR-------------------IQ----------------T---WTYRVLKQ----------RAYQVAVAL-R--A----------------------------------A-GHGPGC--------RVAIIGAMTPDAVATYLAVVLVGGAVV------------------------------SV---ADSFSP-------EE-MYVRLKV-----------AQATLII--VQAHLDWAG-KKVPLYAKVA-------SIKSDRAPAV-VI--------VG--P----------------DNQAPMLAS-----------------------G-------D----TSW----------D----------------A-----FI-R-------PA---QE---------------------------------DPAAV-------LTFLP------AS----VS-PD-TVSNVLFSSG-------TTG-------------------------------------------------------TPKAIPWTHTTPLR-----------------PAVNGW----S-----------------CQDI--------------------QP-GNVVAWPTN---------LGWMMGP-WLIYASL----------------------------------------------------------------LNRAAIGL------------------------FL-------------G----------APTG----RPFCE---FVAHARV----TMLGVVPSIVKAWR------------VGNC-----------------TDNL-------------------DW---------------AAVRC----FSSSGEAS-N------PEDML----------------------------WLMSR-------------------A-GYK-P-VMEYLG-GTEIGGAFVGGTML------------------------------------------HACVPS-CFATASLG--------FELFVLG-PEGANPGSAAARGVVSLSEPDEGRS-RLRGEVAVRMP----AIGC-SQ-------TLLNRDHYEE----YFS-GMPVVD----------GL--PLRRHGDELEE---------LPGLGYLKAHGRC--------DDTMNLGG--------IK--------------------V-----------------------------GSVEIERACTQ----H-VAL---------------AREVAAV--------A-VPPAKG-----------------------------G-PEQ-LVLFVV-----------P---SP-A-A------Q--PSAT-------LQAD-LHK-A-CQAAIRTHL------------N-----------------------------------PLFKV-----------S----RVVLCE-------------------RL-------------------------------------PRNAS--------------------NKVM----------RR-----------------------------------------VL-------------RDQ-VKSSPLGMAK-------------
>Spipra_3078_c2_g3_i7
D-----------------------------FHPEAM------------HI-----------------------------EEICIEGFKSYAQRTVIQ----GFDQKFNAITGLNGSGKS--NILDSICFVLGITNLQQV-------RAGNLQDLVYKLGQAGVTKATVSIVFSN------------EDRKNSP-VGFEDCKQITVTRQVVIGGR---------------NKY--LINGHIAL--------PSRVQNLFHSV-Q--LNVNN---------------------PH-------F-LIMQGRITKVLNMKPIEILSMLEEAAGTRMYEVKKEGALKT------------------------LEKKQNKV----------------DE-IDKVLGEDILPALNKLRKERSEYMIWTQRNNDIDKL-KRFCIAYEFTRAQSV----SDNAVEKTNVLR--E---KIE--E--LNEG-----------------------A---------------KRIG------ME----IEYQKEVMSSLNTEKKTLMGPELKLMNDSVDELSKEIV-K-DRSILASA---ES-------------NLASESSYLDQTKKSLEELDASSLEKIEFLNKMEKES------NV----IQ-SKVDELTLNFQSIESEYQGVQTGKCGAPGEEKFLEEKLSELKASLVQTRTESKQFSLKIDHLQSQLCAKKRTMQSRSKEAEGLQSAFKALTAEISDCQVKLDRLDFDPKRAETLEQVKVKESNLLQNFKSQAVETEMRLNLN---F------AYNDPEKNFDR-SRVKGQLAR---------LFKVNDLSVTTALEV----------------------------------------------------------------IAGSKLYNIVVDDEKTGKLLLQKGGLKRRVTIIP-----------LNK----------IEGRKISASVLAKAVGLVGENNVKTALSFINYTPELEPAMAFAFGNYFICK--DSDT-----------------AKKIAFHPSILLPCVSL----EGDLFSPNGLLTGGSRNQRDSLLLRLNALNEIGKEI-KVHETLLKEAMDELNMKNHACMEYK---------------KYANE-LE------------L----KTHRLN-LLNERMKGSEYSMLA--------------------------------------------------EEIS--------G--------MESEVAELAEK-TK--------I--------AA-GREKELHVEVCELESEIANRGSQRNSKMKFLENKLATSK----KLL-ADA-T-----------KELKAFHSEKER---HIMDIEACESEKKNLMQQITSAEQLVQSLNQKLMELSLKFEEKTKKYE-NMNAELKEKL---------I-----------------------------HLKECEDKMKE---ANAMKQKL----------EEKLADELVEVKKITNQCKRMEDEKK----------------------------ES--EQHVIHLIQ-KHAWIESERSMFGLAS-S-AYDFEARS--FQEA-KA---ELEEK-SSDMAIMEKRVNKKVMSLFEK------AE---------------------------------EEYQNLMTKKQTLENDKSKIIEAIHELDEKKKEALEVTWKKVNKDFGSIFSTLL--------------------------------PGTKAKLEPPEGETFLAGLEVKVAFGSVW----------KQ-----------------------------------------SL--------------------------------------SE
>Spipra_3203_c3_g3_i5
-------------------QVLSGP-GDV-PHPRKWSPPESQD-----------------------------------------------GIPLEQR------------KEWLR-EETL---PFLDL-FDRHV----A--------NNP---D-------------KLALTWF--------------EDNGKP-------------------SQ----------------T---FTYAQLDA----------KSKSIAELM-L--G--------------------------------D-W-KINTGD--------RVVLVYPPGLEFLVAFIACLRSGVIAV------------------------------PV---YPPNPNDLTKDI-PK-MKKIVED-----------SNANVVL--TSNSYMNVV-RLSALR--------------------F------------I--R---------------------------WP-------------------G------------KTW-------HTTD----------------N-----VK-A-------RS---SV--------------------------------------------------------FN-PP-SS-KP-AISFLQYTSG-------STS-------------------------------------------------------DPKGVMVGETNIAH-----------------NIMFVR----R-----------------TLRL--------------------TT-NSRFFSWLP---------QYHDLGLIVAYLSTL----------------------------------------------------------------SAGATGFY------------------------MS-------------P----------VSFI-KHPSLWIV---LMSEYKI----THT-AAPNFALDLCSR--KFDS----NRDA-----------------PNGL-------------------DL---------------SLLES----LLNAAEPV-R------AESIS----------------------------KWNAT-FE---------PYG------WHPSS-MCPCYG-LAEHVVGVVGWGTK---------IVEVGSG-----------------S-QKHIIH--------SSGHVSTFPS-----DGRVVIVNPDTC-IP--------C--------SD-GEEGEIWVRSQ----HVAL-G--------YWGKPELSKE----TFQ-AKM-TKGGTSSD----ES--DYLRSGDLGFI----------LK-DELFVTGRI--------KDLIIVNG--------RN--------------------F-----------------------------YPQDIERSVEE---FC--EY---------------VRPGCSA------AFG-VPVDSSAES----------------------------SQE-KVVIVA----------EV---KN-S--------R--LSNQ--------ELS-----E-ITETIRRTVVT----------G------------------------------------HGLLP----------S----AIALIPPR-----------------SI-------------------------------------PKTTS--------------------GKIR----------RK-----------------------------------------ET-------------CKK-YVEGKLKVLNAS---VPLAEIQP
>AagrBONN_evm.model.Sc2ySwM_344.2374.1
GT------DYSEDPAVCYPALQR---WSA-KEPEIYWPMVFGEMSVSFHRPP--------------------RRILEKSDG---------SVSA---------------GRWLP-GALI--NAASCC-LLEKP----EIG------KLD---S-------------NTAIVWRV------------EGQDDLP-------------------VK----------------S---ISYGELRR----------KVHRVAYAL-G--A----------------------------------A-GFRTGD--------RVAIIMPMNDEAVSVYLAIVLAGCVVV------------------------------SI---ADSFAA-------QE-IARRVRI-----------ANVKGIF--TQDAIPRGR-KLLPLYSRV---------AES-GVFAI-VI------------P---ADG----------RTLSVPLKE-----------------------G-------D----ISW----------E----------------T-----FL-S-------NST--TS---------------------------------AGRQ--------PDYPA------VQ----LP-PQ-SFSNILFSSG-------TTG-------------------------------------------------------DPKAIPWTHTTPLV-----------------SAADGW----A-----------------HQDL--------------------KS-EDIFSMPTN---------LGWMVGP-YLIYACL----------------------------------------------------------------LRGATMAI------------------------YY-------------G----------SPLE----RSYGK---FVQDSRA----TVLGVVPSMVKTWK------------KTGC-----------------MEGL-------------------EW---------------SNIRS----MLTTGEAS-T------VDDSL----------------------------WLCGR-------------------C-YYP-P-LLEVCG-GTEMGCSYVHGSLL------------------------------------------QPQGLS-LFSTSSLG--------RSFVILN-EQG-VP--------YPYT------E-PCVGEAALLPF-----MGE-ST-------VILNGDHDAV----YYN-GMPFFQ----------GK--RLRRHGDIMER---------LVG-GYYRAHGRA--------DDTMNLGG--------IK--------------------T-----------------------------SSVEIERVCNK---SH--ER---------------VVETAAI--------A-LPATGG-----------------------------G-PDQ-LVLVAV-----------L---KP-G-P------E--LKLDV-----------LKQ-A-FSSSIQKEL------------N-----------------------------------PLFKV-----------S----AVAVVS-------------------DF-------------------------------------PRTAT--------------------NKIM----------RR-----------------------------------------VL-------------RDQ-FIHTNRSK---------------
>Csubellipsoidea_19297
RG---K--T--GNPQVDLDLLQR---ISH-SDPEAFWPPVLAHLRIHFHQRP--------------------SRIFEHASN-----------PDDM--------------RWLP-GARL--NIAESA-LC---------V------RDQ---D-------------APALLWAE------------EESPDI--------------------IH----------------A---LTLGELRL----------RAQHFAAAL-R--A----------------------------------A-GHTPGQ--------AIAIDMPMTVEAVVAYFGIVLAGCAAV------------------------------SI---ADSFAA-------AE-IAMRLRI-----------SNAAAIV--TQDVIGRGK-KLHRLYARV---------VEADAPRAI-VV------------P---ANAICDGFHEGLVGLGQVSLRR-----------------------G-------D----VSW----------E----------------D-----FL-K-------GA---PL---------------------------------HA-----------SFQA------HV----AD-AS-DVTNILFSSG-------TTG-------------------------------------------------------EPKAIPWTHVTPMR-----------------CGVDAW----A-----------------QQDV--------------------RR-GDVVAWPTN---------LGWMMGP-WLLYAAL----------------------------------------------------------------LNGAAVAL------------------------QNC----------VQG----------SPLA----RPFGI---FVERAQV----NVLGLVPSIAKAWR------------ASGC-----------------MKGL-------------------KW---------------ASLRC----YSSTGEAS-A------PEDYH----------------------------WLMAR-------------------G-GYK-P-VIEICG-GTEIGGGFLAGCML------------------------------------------QPQSPS-TFSTPTMG--------SNFVLLT-ASGRQS--------MHGD-----RA-AVVGELAVVPP----LLGS-SQ-------RLLNRDHHSV----YYK-DMDVVA----------GTYLPLRRHGDEFER---------LPN-GYYKALGRC--------DDTMNLGG--------IKASFLLPACLPLD--------V-----------------------------SSVELERACME---SV--PS---------------IIEAAAV--------S-VPAPGG-----------------------------G-PEQ-LVLFLV-----------P---RG-K--------R--ESTDA-----------VKR-Q-CQAAIRSKL------------N-----------------------------------PLFKV-----------E----RVLWRD-------------------SL-------------------------------------PRTAS--------------------NKVM----------RR-----------------------------------------LL-------------RDE-LRSHSR-----------------
>AagrBONN_evm.model.Sc2ySwM_344.403.1
--------GY-NAATGIYTSKQR-M-AEA---SD---------------------------------------------------------------------------------YGDI--SFVEYL-FSQH-----KDR------DQR---R-------------RVAVVD------------------GTS-------------------RN----------------C---LTYEELFT----------HVRALASGF-A--K----------------------------------M-GVRKGS--------HVLVLLPNTLEYSEIVLATLLLGGTVT------------------------------TF---DPHSFT-------EE-VEAHLDS-----------ANLEIALLCTTVTYAYNIMQRTKPQSKT---------GYLETVKVV-IV----EAIELD--E---TTS--------------------WVNT---------------VAPG-PT--ASD--FEHPF----------SKR-------------IQY--RTLM-D--------VY--DF---------------KHQ---------------VE--------------H-------V-EVPVR-LA-DPALVLLSLGTG-----ATG-------------------------------------------------------FSHGVVLTHGDLMA-----------------FVRFYC----GNE---------------LNAF--------------------HR-SDVFACAVP---------QFHMYGLVVVTLGTL----------------------------------------------------------------ARGSTLVV------------------------LQSRSGTSWHAAPTRR----------HFIE-----TLLQ---GVEQYLV----SHLPVTTSMLRELL-D--E-------DLPF-----------------VRKF-------------------NL---------------KRLRR--I-YSSGSAIV-S------REAIQ----------------------------RLANR-FP------------------H--VQ-FLQDYG-FAETTGLGAGFPAGIV------P---------------------------------RSEWLG-SVGLLSPC--------TEAKIVFAEEGLRTV------AL--------PP-CFEGELWLRGP----GVMA-G--------YLKNPKATAE----VLD-----------------NE--GWFHTTDTAYF---------NED-GFLYIVGRN--------KLVIYNDG--------AE--------------------V-----------------------------GVMEIETRIRE----I--PK---------------VQDALVI--------P-VAAELT-----------------------------G--QV-AMALVT-----------M---EP-D-A------N--IQKF---------------------YITQNLPLYGI-------A-----------------------------------LPKLP-----------L----RIEFSE-------------------RL-------------------------------------LKSHS--------------------GEPL----------RD-----------------------------------------DI-------------TIF-VRNAGLDV---------------
>AagrBONN_evm.model.Sc2ySwM_344.403.2
--------GY-NAATGIYTSKQR-M-AEA---SD---------------------------------------------------------------------------------YGDI--SFVEYL-FSQH-----KDR------DQR---R-------------RVAVVD------------------GTS-------------------RN----------------C---LTYEELFT----------HVRALASGF-A--K----------------------------------M-GVRKGS--------HVLVLLPNTLEYSEIVLATLLLGGTVT------------------------------TF---DPHSFT-------EE-VEAHLDS-----------ANLEIALLCTTVTYAYNIMQRTKPQSKT---------GYLETVKVV-IV----EAIELD--E---TTS--------------------WVNT---------------VAPG-PT--ASD--FEHPF----------SKR-------------IQY--RTLM-D--------VY--DF---------------KHQ---------------VE--------------H-------V-EVPVR-LA-DPALVLLSLGTG-----ATG-------------------------------------------------------FSHGVVLTHGDLMA-----------------FVRFYC----GNE---------------LNAF--------------------HR-SDVFACAVP---------QFHMYGLVVVTLGTL----------------------------------------------------------------ARGSTLVV------------------------LQSRSGTSWHAAPTRR----------HFIE-----TLLQ---GVEQYLV----SHLPVTTSMLRELL-D--E-------DLPF-----------------VRKF-------------------NL---------------KRLRR--I-YSSGSAIV-S------REAIQ----------------------------RLANR-FP------------------H--VQ-FLQDYG-FAETTGLGAGFPAGIV------P---------------------------------RSEWLG-SVGLLSPC--------TEAKIVFAEEGLRTV------AL--------PP-CFEGELWLRGP----GVMA-G--------YLKNPKATAE----VLD-----------------NE--GWFHTTDTAYF---------NED-GFLYIVGRN--------KLVIYNDG--------AE--------------------V-----------------------------GVMEIETRIRE----I--PK---------------VQDALVI--------P-VAAELT-----------------------------G--QV-AMALVT-----------M---EP-D-A------N--IQKF---------------------YITQNLPLYGI-------A-----------------------------------LPKLP-----------L----RIEFSE-------------------RL-------------------------------------LKSHS--------------------GEPL----------RD-----------------------------------------DI-------------TIF-VRNAGLDV---------------
>AagrBONN_evm.model.Sc2ySwM_344.2341.1
--------GY-NAATGIYTSKQR-M-AEA---PD---------------------------------------------------------------------------------YGDI--GFVEYL-FSQH-----KDR------EHR---R-------------RVALVD------------------GTS-------------------RN----------------C---LTYEELFS----------HVRALASGF-A--K----------------------------------M-GVRKGS--------HVLVLLPNTLEYTEIVLATLLLGGTVT------------------------------TF---DPHSFT-------EE-VEAHLAS-----------ANLEIALLCTTVTYAYNIMQRTKPQSKT---------GYLEAVKVV-IV----EAIELD--E---TTS--------------------WTTT---------------VGPG-PT--ASD--FEHPF----------SRR-------------NQY--RTLM-D--------VH--DF---------------EHQ---------------VD--------------H-------V-E--VR-LA-DPALVLLSLGTG-----ATG-------------------------------------------------------FSHGAVLTHGDLMA-----------------FVRFYS----GNE---------------LNAF--------------------HR-SDVFACAVP---------QFHMYGLVVVTLGTL----------------------------------------------------------------ARGSTLVV------------------------LQSRSGTSWHSAPTRR----------HFIE-----RLLQ---GLEQYLV----SHLPVTTSMLRELL-D--E-------DLPF-----------------VRKF-------------------NL---------------RRLRR--I-YSNGSAIV-S------RDDIQ----------------------------RLANR-FP------------------T--VL----------------AGFPAGIV------P---------------------------------RPEWLG-SVGLLSPC--------TKAKIVSAEEGLRTV------AL--------PP-CFEGELWLRGP----GVME-G--------YLKNPKETAE----VLD-----------------NE--GWFHTTDTAYF---------NED-GVLYIVGRN--------KLVIHNDG--------AE--------------------V-----------------------------GVMKLKRAYGK----S--QR--------------------------------VAAELT-----------------------------G--QA-AMALVT-----------M---EP-E-A------N--IQKF---------------------YITQSLPLHGM-------A-----------------------------------LPKLP-----------L----KIEFLE-------------------RL-------------------------------------LKSYS--------------------GETL----------RD-----------------------------------------DI-------------TIF-VRNAGLDV---------------
>Bradi3g34531.4.p
-------TFY-SAAAGVYSSTHA-P-VPL---PA---------------------------------------------------------------------------------DPGL--SLVPHL-FSRL-----PLD------AAP---H-------------SLLLRD------------------AAT-------------------GA----------------S---LTRADLRR----------LVSSLAHGLRQ--T----------------------------------H-RVRAGA--------VVLLVLPNSIAFPIAFLAVLAAGAVAT------------------------------TM---NPYSSS-------AE-IADRVRE-----------TRPCLVL--ASRDNVSKL-PPFA------------------GAPVV-LV---------P--H---LLT---------AAP---------------------------ADEQ-----------FAPF----------H----------------A-----LL-G--------S---GA---------------GDE---------------FP--------------S-------A-E--VG-QD-DAAAVLYSSG-------TSG-------------------------------------------------------RSKGVVLTHRNLIT-----------------MVELFV----RFEVS-------------QYARP-------------------AC-DNVYLAALP---------MFHVYGLSLFAVGLL----------------------------------------------------------------SLGSTVVV------------------------MN-------------R----------FDVG-----EAVS---AIHRYKV----THLPLVPPIMTALL-R--A---------KA--------------TAGAGAL-------------------PL---------------GSLVQ----VSSGAAPL-S------GRLIQ----------------------------DFIKA-FP------------------H--VD-FIQGYG-MTESTAVGTRGFNS---------SKH--------------------------------KNYA-SVGLLAPN--------MHAKIVELETG-FC--------L--------PP-GSCGELWLHGP----AVMK-G--------YLTDEDVCTR------------------------KD--GWLRTGDLAYF---------DSD-GYLYIAGRL--------KDTIKYKG--------FQ--------------------I-----------------------------APADLEEVLVQ----H--PE---------------VVDVAVT--------S-AEDEEA-----------------------------G--EI-PIAFVV-----------R---KS-G-S------T--LTCV----------------Q-VMEYVAKQV------------KR----------------------------------WYSTA-----------H----NILLFP-------------------SL--RL---------------------------------PCHNC------------------------MT--------HS-----------------------------------------SF-------------IKF-AVQSN------------------
>AagrBONN_evm.model.Sc2ySwM_344.625.1
I-------GF-DEATGIYSSKLP-P-ARL---PR---------------------------------------------------------------------------------HFNM--GVVEYI-FSKN-----HEPGP-NWLHRR---K-------------NVALVD------------------GVK-------------------GL----------------E---VTYGELEE----------RFTALAMGL-L--Q----------------------------------L-GVERGT--------HVLLMSANSVEFVLVLLASLSLGAVVG------------------------------IA---NPAFSS-------QE-LEQHVAD-----------AKVALIF--ATAEVAARL-RPSS--------------AFFGLAKTV-LI---------G--P---DDQ---------VYF---------------------------EGSG-----------DLLL----------S----------------Q-----LY-S--------PQIPGT----------------NS---------------AS--------------R-------I-H--IL-SD-DPAVVLFSSG-------NTG-------------------------------------------------------LSKGVVLTHRNLID-----------------SATIFN----ENP---------------LTQA--------------------SP-NDVFVCVVP---------QFHIYGLAVVTITQL----------------------------------------------------------------LRGIKVVI------------------------LP-------------N----------YNLQ-----GLLG---AIERYQV----THLPVVPPILFDIL-K--S--------GDE-----------------ISKH-------------------NL---------------SALTH----ISSAGAPL-Q------KATVE----------------------------SCASR-FP------------------N--VK-IIQGYG-LTETTAVGTLFPAA---------GYKP-------------------------------EYLG-SVGILAMN--------TQARVVASGRP-PAF-------L--------PP-YRQGELWLRCP----GTME-G--------YYNDPKATDE----VLD-----------------ND--RWLRTGDVGYF---------NDD-GYLFIVDPL--------DELIKYSG--------FQ--------------------V-----------------------------SPSELEALLLT----H--PE---------------IQDAAVV--------P-YPDKTV-----------------------------G--EL-PMAFVV-----------R---LP-G-S------T--LTEE----------------D-VKSYTADRT------------A-----------------------------------SFKKV-----------R----KVAFID-------------------NI-------------------------------------PKLAS--------------------GKIL----------RK-----------------------------------------KL-------------IDE-LVL--------------------
>AagrBONN_evm.model.Sc2ySwM_344.625.2
I-------GF-DEATGIYSSKLP-P-ARL---PR---------------------------------------------------------------------------------HFNM--GVVEYI-FSKN-----HEPGP-NWLHRR---K-------------NVALVD------------------GVK-------------------GL----------------E---VTYGELEE----------RFTALAMGL-L--Q----------------------------------L-GVERGT--------HVLLMSANSVEFVLVLLASLSLGAVVG------------------------------IA---NPAFSS-------QE-LEQHVAD-----------AKVALIF--ATAEVAARL-RPSS--------------AFFGLAKTV-LI---------G--P---DDQ---------VYF---------------------------EGSG-----------DLLL----------S----------------Q-----LY-S--------PQIPGT----------------NS---------------AS--------------R-------I-H--IL-SD-DPAVVLFSSG-------NTG-------------------------------------------------------LSKGVVLTHRNLID-----------------SATIFN----ENP---------------LTQA--------------------SP-NDVFVCVVP---------QFHIYGLAVVTITQL----------------------------------------------------------------LRGIKVVI------------------------LP-------------N----------YNLQ-----GLLG---AIERYQV----THLPVVPPILFDIL-K--S--------GDE-----------------ISKH-------------------NL---------------SALTH----ISSAGAPL-Q------KATVE----------------------------SCASR-FP------------------N--VK-IIQGYG-LTETTAVGTLFPAA---------GYKP-------------------------------EYLG-SVGILAMN--------TQARVVASGRP-PAF-------L--------PP-YRQGELWLRCP----GTME-G--------YYNDPKATDE----VLD-----------------ND--RWLRTGDVGYF---------NDD-GYLFIVDPL--------DELIKYSG--------FQ--------------------V-----------------------------SPSELEALLLT----H--PE---------------IQDAAVV--------P-YPDKTV-----------------------------G--EL-PMAFVV-----------R---LP-G-S------T--LTEE----------------D-VKSYTADRV------------ISDFVGHNAFRISMLQSFNLCSPELILGLLTFLQTASFKKV-----------R----KVAFID-------------------NI-------------------------------------PKLAS--------------------GKIL----------RK-----------------------------------------KL-------------IDE-LVL--------------------
>AagrBONN_evm.model.Sc2ySwM_344.625.4
I-------GF-DEATGIYSSKLP-P-ARL---PR---------------------------------------------------------------------------------HFNM--GVVEYI-FSKN-----HEPGP-NWLHRR---K-------------NVALVD------------------GVK-------------------GL----------------E---VTYGELEE----------RFTALAMGL-L--Q----------------------------------L-GVERGT--------HVLLMSANSVEFVLVLLASLSLGAVVG------------------------------IA---NPAFSS-------QE-LEQHVAD-----------AKVALIF--ATAEVAARL-RPSS--------------AFFGLAKTV-LI---------G--P---DDQ---------VYF---------------------------EGSG-----------DLLL----------S----------------Q-----LY-S--------PQIPGT----------------NS---------------AS--------------R-------I-H--IL-SD-DPAVVLFSSG-------NTG-------------------------------------------------------LSKGVVLTHRNLID-----------------SATIFN----ENP---------------LTQA--------------------SP-NDVFVCVVP---------QFHIYGLAVVTITQL----------------------------------------------------------------LRGIKVVI------------------------LP-------------N----------YNLQ-----GLLG---AIERYQV----THLPVVPPILFDIL-K--S--------GDE-----------------ISKH-------------------NL---------------SALTH----ISSAGAPL-Q------KATVE----------------------------SCASR-FP------------------N--VK-IIQGYG-LTETTAVGTLFPAA---------GYKP-------------------------------EYLG-SVGILAMN--------TQARVVASGRP-PAF-------L--------PP-YRQGELWLRCP----GTME-G--------YYNDPKATDE----VLD-----------------ND--RWLRTGDVGYF---------NDD-GYLFIVDPL--------DELIKYSG--------FQ--------------------V-----------------------------PSSS----------------------------------------------------------------------------------------------------------------------------------------------------SSY--------------------WIGF--FCLQELTAYMVC--------------------------------------------------------------------------------------------------------------------------------------------------------------------------------------------------------------------------------
>AagrBONN_evm.model.Sc2ySwM_344.625.5
I-------GF-DEATGIYSSKLP-P-ARL---PR---------------------------------------------------------------------------------HFNM--GVVEYI-FSKN-----HEPGP-NWLHRR---K-------------NVALVD------------------GVK-------------------GL----------------E---VTYGELEE----------RFTALAMGL-L--Q----------------------------------L-GVERGT--------HVLLMSANSVEFVLVLLASLSLGAVVG------------------------------IA---NPAFSS-------QE-LEQHVAD-----------AKVALIF--ATAEVAARL-RPSS--------------AFFGLAKTV-LI---------G--P---DDQ---------VYF---------------------------EGSG-----------DLLL----------S----------------Q-----LY-S--------PQIPGT----------------NS---------------AS--------------R-------I-H--IL-SD-DPAVVLFSSG-------NTG-------------------------------------------------------LSKGVVLTHRNLID-----------------SATIFN----ENP---------------LTQA--------------------SP-NDVFVCVVP---------QFHIYGLAVVTITQL----------------------------------------------------------------LRGIKVVI------------------------LP-------------N----------YNLQ-----GLLG---AIERYQV----THLPVVPPILFDIL-K--S--------GDE-----------------ISKH-------------------NL---------------SALTH----ISSAGAPL-Q------KATVE----------------------------SCASR-FP------------------N--VK-IIQGYG-LTETTAVGTLFPAA---------GYKP-------------------------------EYLG-SVGILAMN--------TQARVVASGRP-PAF-------L--------PP-YRQGELWLRCP----GTME-G--------YYNDPKATDE----VLD-----------------ND--RWLRTGDVGYF---------NDD-GYLFIVDPL--------DELIKYSG--------FQ--------------------V-----------------------------PSSS----------------------------------------------------------------------------------------------------------------------------------------------------SSY--------------------WIGF--FCLQELTAYMVC--------------------------------------------------------------------------------------------------------------------------------------------------------------------------------------------------------------------------------
>Corbicularis_GBSL01015134
-----------SSSMEIFAAHFEQLLVSATTAT--V------------DAPLS-----------------KLTIMDGREMDLVLNHFSGCS-PAALS-------------------LSC--ETLIDM-FLSQV----E--------QTP---L-------------NVAVQD---------------------G------------------GE----------------K---MTYEELVQ----------RVWELACDL-V-----------------------------------D---LGQAGR--------LVGIAMSRGFDWVVAMIAIMMTGGAYV------------------------------PM---DTSVPA-------ER-MRSICTQ-----------AGLAYVL--TTEEDVSYL-------SW----------AKNEAVVVLDVR---------Q--R-------------------------------------------G-VKRG------VDE---------------MK----------------R-----LL-Q-----------------------------------------------------------------------V-HR-PS-GE-SVCYVLFTSG-------STG-------------------------------------------------------EPKGVEVCHRGVCN-----------------MLAGFS----D-----------------LIPQR-------HC---------EGH-ENVIMQMSS---------AGFDMHV-YEMWTAL----------------------------------------------------------------GYGGALAV------------------------CR-------------K----------EEAL----SRLAA---FIKETKV----TLAMLTPTLASLLN--------------PE----------------------------------------EV-------------SGGDFRY----LILGGESV-S------TSIIQ----------------------------QWTST---------------------G--VT-VINGYG-PTECSVVATAAVFR---------P--------------------------------GVEVTE-TIGRPLRG--------VQLYVLD-ANL-EA--------T--------PI-GIPGELCVAGV----QVAK-G--------YLNRPDLTSR----AFV-QNP-YCGGSA------GP--VLYQTGDLCRW---------LPS-GDLQYLRRI--------DTQVKLRG--------QR--------------------I-----------------------------ELGEIESVLAS----L--PW---------------VLQCVVK--------L-QEDTLG-----------------------------Q--QH-LTCYAV-----------V---KG-L-S------D--------------KQS-TVE-S-MRKELKSKV------------P-----------------------------------LYMVP-----------S----HYVFLS-------------------SL-------------------------------------PKNAS--------------------GKID----------RQ-----------------------------------------AL-------------P-P-SMPTDSFG-E-------------
>Zcircumcarinatum_DN48558_c3_g1_i8
L-------NL-SGRPWQKDFFGI---RAG-RPGQIERTNLSAKKRRTTNEN----------------------------SPFSSFNFDMRNGPVDIK--------------WFI-GAKT--NVCYNA-VDRHV---KS--------GRG---E-------------KVALIW--------------EGNDVGV-------------------SG----------------S---WTYAQLLG----------EVCKIANYL-R--S----------------------------------I-GVKKGD--------TVSIYLPMVPELPAAMLACARIGAIHS------------------------------VV---FAGFSA-------ES-LAGRLQD-----------SESKVVL--TATGVMRGT-KLISLKAIVDDAVEMCEK-DGYPLQTV-LV--------YD--N---SLA---------LPREKVSFHE-----------------------G------RD----VWW----------Q----------------E-----NV-E--------N---QS----------------SE---------------CE----------------------V-EW-MD-SE-DPLFMLYTSG-------STG-------------------------------------------------------KPKGVLHTTAGYMV-----------------GAATTF----K----------------YIFDH--------------------QE-DDIFWCTAD---------CGWITGHTYLTYGPL----------------------------------------------------------------LNGATVVV------------------------FE-------------G----------VPTH-PNAGRCWD---VVDKYKV----TVFYTAPTAIRALM-R--C-------GDRW-----------------PQQY-------------------SL---------------SSLRL----LGSVGEPI-N------PEAWR----------------------------WYHSS-IG------------------RGLCP-IVDTWW-QTETGGIMITPLPG---------AW--------------------------------ALKPG-CATLPFFG--------VEPAVLD-ENG-NE--------L--------QG-PCSGYLVIKRA--WPSSMR-T--------VRGDHARFEA----TYF--AA-FK--------------GYYFSGDGCRR---------DED-GYYWLTGRV--------DDVINVSG--------HR--------------------I-----------------------------GTAEVESALVS----H--PS---------------CAEAAVV--------G-YDHPIK-----------------------------G--QG-IYAFVT-----------L---ME-G-V------E--TSEA------------VRA-A-LKAGVRHHI------------G-----------------------------------AFATP-----------D----VIHWAP-------------------GL-------------------------------------PKTRS--------------------GKIM----------RR-----------------------------------------IL-------------RKI-ASG--------------------
>AagrBONN_evm.model.Sc2ySwM_228.3748.1
--------GF-NELTRIFSNKLP-S-ATL---PK---------------------------------------------------------------------------------QHHL--GLTEYI-FLRN-----ADK------IPS---E-------------KVAMVD------------------GLT-------------------GG----------------Q---LTYGEVKE----------RVAALAAGL-A--D----------------------------------L-GITKGS--------YVLLLSTNCVELVVIVLASLALGAVVL------------------------------TA---NYNYPG-------EE-LEKQFVD-----------VDISLLV--STAEIVSRL-RSGS--------------AFLSSLKTM-LI---------D--G---EEG-----------------------------------------TG---------GTDFLF----------S----------------N-----MF-V--------T---RG--W---------QCRRRK---------------VPVPL-----------A------LVPE--VA-QD-DPALVMFSSG-------PMG-------------------------------------------------------LSKRVVLTHRNLIA-----------------CVTIYC----DNP---------------LSEG--------------------SE-DDVEICVIP---------QFQLYGLVVLTFTCL----------------------------------------------------------------LRRNTVVI------------------------LP-------------K----------YTTA----GELLE---AVSKYRV----TILDASPGILKQIM-N--K-------HGEI-----------------FGEY-----------------ESDL---------------GCLKK----LRTAGVPM-D------RDTIM----------------------------KWVQF-AP------------------R--LK-VLPGYGRCTETTAIGATFPAS---------DYDPA----------------------------KNFHAG-TTGILTMN--------TEAKFLQQFSD-QF--------M--------PT-SMLGELYLRNP----DAMA-G--------YFRDPVATAE----AVD-----------------EE--GWFNTTDVAWI---------SEK-GYVYVKEIN--------SD--KHSK--------FI--------------------A-----------------------------ASRQLEDVLRK----H--RQ---------------IQEAVVI--------F-YTDEVE-----------------------------V--EIYPIAFVQ-----------K---LP-G-A------L--LNEK----------------D-VRKHIDATV------------S------------------------------LMHKDTFRTV-----------Y----KVKFLD-------------------HI-------------------------------------PMLPR--------------------GLKL----------QQ-----------------------------------------VL-------------LKL-ALP--------------------
>AagrBONN_evm.model.Sc2ySwM_228.3748.2
--------GF-NELTRIFSNKLP-S-ATL---PK---------------------------------------------------------------------------------QHHL--GLTEYI-FLRN-----ADK------IPS---E-------------KVAMVD------------------GLT-------------------GG----------------Q---LTYGEVKE----------RVAALAAGL-A--D----------------------------------L-GITKGS--------YVLLLSTNCVELVVIVLASLALGAVVL------------------------------TA---NYNYPG-------EE-LEKQFVD-----------VDISLLV--STAEIVSRL-RSGS--------------AFLSSLKTM-LI---------D--G---EEG-----------------------------------------TG---------GTDFLF----------S----------------N-----MF-V--------T---RG--W---------QCRRRK---------------VPVPL-----------A------LVPE--VA-QD-DPALVMFSSG-------PMG-------------------------------------------------------LSKRVVLTHRNLIA-----------------CVTIYC----DNP---------------LSEG--------------------SE-DDVEICVIP---------QFQLYGLVVLTFTCL----------------------------------------------------------------LRRNTVVI------------------------LP-------------K----------YTTA----GELLE---AVSKYRV----TILDASPGILKQIM-N--K-------HGEI-----------------FGEY-----------------ESDL---------------GCLKK----LRTAGVPM-D------RDTIM----------------------------KWVQF-AP------------------R--LK-VLPGYGRCTETTAIGATFPAS---------DYDPA----------------------------KNFHAG-TTGILTMN--------TEAKFLQQFSD-QF--------M--------PT-SMLGELYLRNP----DAMA-G--------YFRDPVATAE----AVD-----------------EE--GWFNTTDVAWI---------SEK-GYVYVKEIN--------SD--KHSK--------FI--------------------A-----------------------------ASRQLEDVLRK----H--RQ---------------IQEAVVI--------F-YTDEVE-----------------------------V--EIYPIAFVQ-----------K---LP-G-A------L--LNEK----------------D-VRKHIDATV------------S------------------------------LMHKDTFRTV-----------Y----KVKFLD-------------------HI-------------------------------------PMLPR--------------------GLKL----------QQ-----------------------------------------VL-------------LKL-ALP--------------------
>AagrBONN_evm.model.Sc2ySwM_344.611.1
--------GY-DEATGIYSSKLP-T-KTL---PDG--------------------------------------------------------------------------------NSAA--GIVNHI-FEET-----QKH------GRW---E-------------KVALVD------------------AAT-------------------GE----------------S---LTFRQLEE----------KVQRTMSLL-P--V----------------------------------A-GPTYGD--------HALFLAPNSLDMIVAVLACLRAGAVVL------------------------------PA---NPAYKA-------DE-LERIFGDH----------LRFGAVF--TTPAVIDRM-RAESK----------TSFWDSKKMPAI-II---------G--K---ADP---------RWKG-----------------------------G-----DFDWTIPDIF----------G----------------D-----VL-A--------L---NR--------------------------------------------------------YVYK--IP-QN-WEALMLLSSG-------TTG-------------------------------------------------------VSKATVLTHKNLIA-----------------FTTIFN----GNP---------------VNGT--------------------KD-DDVYVCPTP---------QFHVYGLVVLTLANL----------------------------------------------------------------VRGATVVV------------------------MP-------------K----------YSLH-----GLLK---AVEEFRV----THLPIVPPILLDIL-NL-S--------EEE-----------------LRKY-------------------DL---------------SSVTV----ISCGAAPL-K------QETIE----------------------------RCVAR-FP------------------G--AK-FLQGYG-MTETSALGATFPAV---------GYRP-------------------------------DYFG-SVGFLHSN--------TEARVVDTQTG-AF--------L--------GP-NKQGELWFRGP----GNMK-G--------YKGNPKATLE----AID-----------------KD--GWLHTGDVGYF---------NED-GFLYIIDRI--------KEIIKYKG--------FQ--------------------V-----------------------------PPAELEGLLLS----H--PE---------------IQDAAVI--------P-YPDDIA-----------------------------G--EI-PMAFVV-----------R---VP-G-A------T--ITED----------------D-VKRYIADKV------------V-----------------------------------AYKKI-----------R----KVEFTD-------------------SI-------------------------------------PKLPS--------------------GKIL----------RR-----------------------------------------VL-------------VQR-ARL--------------------
>AagrBONN_evm.model.Sc2ySwM_344.611.2
--------GY-DEATGIYSSKLP-T-KTL---PDG--------------------------------------------------------------------------------NSAA--GIVNHI-FEET-----QKH------GRW---E-------------KVALVD------------------AAT-------------------GE----------------S---LTFRQLEE----------KVQRTMSLL-P--V----------------------------------A-GPTYGD--------HALFLAPNSLDMIVAVLACLRAGAVVL------------------------------PA---NPAYKA-------DE-LERIFGDH----------LRFGAVF--TTPAVIDRM-RAESK----------TSFWDSKKMPAI-II---------G--K---ADP---------RWKG-----------------------------G-----DFDWTIPDIF----------G----------------D-----VL-A--------L---NR--------------------------------------------------------YVYK--IP-QN-WEALMLLSSG-------TTG-------------------------------------------------------VSKATVLTHKNLIA-----------------FTTIFN----GNP---------------VNGT--------------------KD-DDVYVCPTP---------QFHVYGLVVLTLANL----------------------------------------------------------------VRGATVVV------------------------MP-------------K----------YSLH-----GLLK---AVEEFRV----THLPIVPPILLDIL-NL-S--------EEE-----------------LRKY-------------------DL---------------SSVTV----ISCGAAPL-K------QETIE----------------------------RCVAR-FP------------------G--AK-FLQGYG-MTETSALGATFPAV---------GYRP-------------------------------DYFG-SVGFLHSN--------TEARVVDTQTG-AF--------L--------GP-NKQGELWFRGP----GNMK-G--------YKGNPKATLE----AID-----------------KD--GWLHTGDVGYF---------NED-GFLYIIDRI--------KEIIKYKG--------FQ--------------------V-----------------------------PPAELEGLLLS----H--PE---------------IQDAAVI--------P-YPDDIA-----------------------------G--EI-PMAFVV-----------R---VP-G-A------T--ITED----------------D-VKRYIADKV------------V-----------------------------------AYKKI-----------R----KVEFTD-------------------SI-------------------------------------PKLPS--------------------GKIL----------RR-----------------------------------------VL-------------VQR-ARL--------------------
>AagrBONN_evm.model.Sc2ySwM_344.612.1
--------GF-DDSTKIFSSKRP-S-VPL---PD---------------------------------------------------------------------------------EPEL--GFVEYL-FSKT-----A--------AQK---D-------------KLALIE------------------AWDYDVVLNAN-----LRAYAKGQINEPL-----------H---LTYGELET----------RVRGMAAGM-A--G----------------------------------K-GVQRGS--------LVLIMLPNCIDFSVSLLASLLLGAVVT------------------------------TA---KPEDTDTVNPMFYAD-LQRHLSAWNTD-------FSDSFVV--TSYQTYRKQ-EIA-----------------FDELDIIPLL---------A--A-------------------APQMIAD--PE---------------RYEG------------AIF----------D----------------S-----MI-R---R----L---SI----------------SEP--------------LE--------------H-------Q-T--VL-QD-DTALLLFPSGM------VTE-------------------------------------------------------SSKGVVLTHRNLIG-----------------MATTFC----ADCRL-------------NYEE-------------------VSE-DDVCFCLTP---------QFHVYGI-MVTIAHL----------------------------------------------------------------LKGSTVLT------------------------MQ-------------KKFAIRENLGHFKEL-----EIFA---YLEKYRV----TDLFVLPAMLLEFS-R--E-------RAET-----------------LRKY-------------------DL---------------HRLTR----INC-FSPV-A------KEILQ----------------------------RCALL-YP------------------G--VK-LLQGCG-FVETTGMGASFPAN---------GPNY-----------------------------KPEYFG-SVGLLAAN--------TEARVVGGRGN-LKV------FL--------PP-LRQGELWLRGP----GIMN-G--------YVHDPKATAE----VLD-----------------NE--RWFHTGFSAYF---------NLE-GYLFVVSKI--------SDLINYKG--------FQ--------------------V-----------------------------APGEVERFLLM----H--PQ---------------VKDAAVI--------A-YPDPVS-----------------------------G-YTI-PMACIV-----------RW--TL-E-L------Q--PTKD----------------E-IQYYIAEKV------------Q-----------------------------------PFMKV-----------R----DVQFVE-------------------SI-------------------------------------PRLPS--------------------GEIQ----------RD-----------------------------------------VL-------------LHQ-IQL--------------------
>AagrBONN_evm.model.Sc2ySwM_344.614.1
--------GY-DAATGIYSSKLP-A-VLL---PD---------------------------------------------------------------------------------DAEL--GFVEYL-FATC-----AGR------APR---D-------------KLAVVD------------------AGY-------------------GT----------------Q---ATYQELEE----------RVRESALLL-A--E----------------------------------L-GVGKGS--------QVVIACHNCLELVEILFACLQLGAVVI------------------------------PVPYPDYLRVA-------PA-LEKDLLQCNL--------RAPALFV--TNDAMAYLF-RADN----------------HDELPNV-LFG--VKTLIVG--A---RSA---------MPE----IEERMVQG---------------SEIG-PEQF-------VTW----------S----------------E-----LR-A--------R---GPV------GKHG-----EE-------------------------------S-------VREI-VL-QD-DVAVVVMSPS-------VVSE--GP-----------------LYKRGEH--------------------------RDKGVALTHRNLIA-----------------FATIYS------GNP-------------LSGS--------------------AE-DDVYLSCVS---------LGHFYAIAVLMIAPL----------------------------------------------------------------MRGATVIT------------------------WN-------------LDYD-------NQVG-----KMLDAL-LDLQPRL----THVTMLPSTLHEIV-A--N--------EPK-----------------VQSIEIR----LPHELVDDLSGCDL---------------PPLRQ----FSCGPAIV-P------LRTIE----------------------------RCAQR-FP----------AG------G--HQ-FVQGYG-LNETTFLGTTFPAG--------IHYKP-------------------------------EYLG-SVGLLSRN--------TEAKIVNVKAK-PSE-------M--------SP-YFEGELWLRGP----GIMA-G--------YLKNSKVTSY----AVD-----------------DD--GWLHTGDRGYF---------NKD-GYLYIVGRI--------KEIVNCNG--------FP--------------------V-----------------------------SLDELEEELWH----N--PD---------------IVNCAVI--------S-YPDERK-----------------------------V--EV-PMVFVE-------TLTTKL-NYN-G-V------S--WLEG----------------D-PIDYIKERV------------A-----------------------------------SFKGL-----------G----QAAQVL-------------------SF-------------------------------------PALPH--------------------GEVL----------RR-----------------------------------------AL-------------TSY-ARH--------------------
>AagrBONN_evm.model.Sc2ySwM_344.2803.1
--------SL-SEPEHIFRSSLP-A-AAI---PN------------------------------------------------------------------------------------V--TVPEYI-LLNA-----IRP------EDE---H-------------RVAVVD------------------ASD-------------------ER----------------Q---YTYGQARI----------LVKNVAAGL-R--NL---------------------------------L-GIRKGD--------VVFVLLPNTAEYFILVLGIMWAGGVYS------------------------------GG---NPYAHS-------GE-IEKQIQD-----------SEAKVVV--TDSTYFEKV-KQFA-----------------HQLPIL-LT---------P-----VSSAS-------PTDKS--------VTP---------------NPEG-----------STSV----------Q----------------R-----LF-E--------Y---DG----------------SEY--------------VP--------------P-------E-P--IS-QD-DLCALPYSSG-------TTG-------------------------------------------------------LSKGVKLTHRNLLA-----------------NTTRTC----PIPPV-PP-------TPAQLAS--------------------VK-RYVVLGLLP---------FFHIYGTTGICCSTM----------------------------------------------------------------RYQGTLVV------------------------LP-------------R----------YDLR-----LMLA---ALIKYEV----TFTPLVPPIILQMV-K--S---------PI-----------------VNEF-------------------DL---------------SKLKL--EGVMTAAAPL-P------PDIQK----------------------------AFEAR-FP------------------G--VE-LRQAYG-LTEYSCITLSHVPL---------GYPR-----------------------------GNAKKG-SVGFLIPG--------TEMKILDPDTG-KS--------L--------PA-NRAGEICVRGE----STMN-G--------YFKNEEATAA----TID-----------------EQ--GWLHTGDVGYI---------DDD-GDVFIVERA--------KELIKYKG--------FQ--------------------V-----------------------------PPAELEAILVA----H--PL---------------IADAAVI--------P-IPDDEA-----------------------------G--EL-PAACVV-----------L---AP-N-S------H--LNEE----------------D-VIRYVGAKV------------A-----------------------------------SYKKV-----------R----HVEFVS-------------------SI-------------------------------------PKSLS--------------------GKTL----------RR-----------------------------------------VL-------------KDD-ILK--------------------
>AagrBONN_evm.model.Sc2ySwM_368.2231.1
--------GY-GEATRIYSSKLP-T-KTL---PDG--------------------------------------------------------------------------------NSAA--GIVNHI-FEET-----QKHG------RW---E-------------KVALVD------------------AATG-----------------RGE----------------S---LTFRQLEEN--------SKMKTARDLL-PFEF----------------------------------A-GP----------------------------------------------------------------------------------------------------------------------------RM-RAESK----------TSFWDSKTMPAF-MI---------G--K---ADP---------RWKR-----------------------------G-----EFDWRIPDIF----------G----------------D-----VF-A--------L---DRN-----V---------YL---------------MP--------------------------------------LLSSG-------TAG-------------------------------------------------------VSKVTVLMHKNLIA-----------------FTTIFN------GNP-------------VNGT--------------------KE-DDVYVCLTPH-------HQFLVYGLVVLTLANL----------------------------------------------------------------ARGATVVV------------------------ML-------------K----------YSLH-----GLLK---AEEEFPV----THLPIVPPILL-----------------EE-----------------LREY-------------------EL---------------CSVTI----ISCGAAPL-K------QKTIE----------------------------RFVAS-FP------------------GAPAK-FLQDYS-PT-GSAQPSTTPNL---------EVNKD-------------------------------KETIEIVVDDAN--------RGRRVLQDEE------------V--------KE-GKEGQEEKEGK----EGRR-G--------RRGQPGQQGQ----PGE-----------------QG--QPGEQGQPGQP---------GDL-EPTYFVAAM--------SVVVACCG--------GV--------------------F-----------------------------IATPTIKPQ---------SR---------------AQARAVL--------A-LYNVAT-----------------------------F--GL-ICAFCAF-----RTALHR---QP-L-A------M--AAG--------------------VRFSESYL------------L-----------------------------------AVKRF-----------R----NCSIMN-------------------ACLCRLIAPYGNKDNQPRPRQLHQLQTMVRGEEVQGLTPRKLVT--------------------SRGL----------RMGCE--------------------EHAYDR-----------CVL-------------LSY-VRW--------------------
>AagrBONN_evm.model.Sc2ySwM_368.2231.2
--------GY-GEATRIYSSKLP-T-KTL---PDG--------------------------------------------------------------------------------NSAA--GIVNHI-FEET-----QKHG------RW---E-------------KVALVD------------------AATG-----------------RGE----------------S---LTFRQLEEN--------SKMKTARDLL-PFEF----------------------------------A-GPRHGD--------HALFLAPNSLDMIVAVLACLRAGA------------------------------------------DA-------DE-LERIVGDH----------LRFGAVF--TTPAVIDRM-RAESK----------TSFWDSKTMPAF-MI---------G--K---ADP---------RWKR-----------------------------G-----EFDWRIPDIF----------G----------------D-----VF-A--------L---DRN-----V---------YL---------------MP--------------------------------------LLSSG-------TAG-------------------------------------------------------VSKVTVLMHKNLIA-----------------FTTIFN------GNP-------------VNGT--------------------KE-DDVYVCLTPH-------HQFLVYGLVVLTLANL----------------------------------------------------------------ARGATVVV------------------------ML-------------K----------YSLH-----GLLK---AEEEFPV----THLPIVPPILL-----------------EE-----------------LREY-------------------EL---------------CSVTI----ISCGAAPL-K------QKTIE----------------------------RFVAS-FP------------------GAPAK-FLQDYS-PT-GSAQPSTTPNL---------EVNKD-------------------------------KETIEIVVDDAN--------RGRRVLQDEE------------V--------KE-GKEGQEEKEGK----EGRR-G--------RRGQPGQQGQ----PGE-----------------QG--QPGEQGQPGQP---------GDL-EPTYFVAAM--------SVVVACCG--------GV--------------------F-----------------------------IATPTIKPQ---------SR---------------AQARAVL--------A-LYNVAT-----------------------------F--GL-ICAFCAF-----RTALHR---QP-L-A------M--AAG--------------------VRFSESYL------------L-----------------------------------AVKRF-----------R----NCSIMN-------------------ACLCRLIAPYGNKDNQPRPRQLHQLQTMVRGEEVQGLTPRKLVT--------------------SRGL----------RMGCE--------------------EHAYDR-----------CVL-------------LSY-VRW--------------------
>AagrBONN_evm.model.Sc2ySwM_368.2817.1
--------AL-VPSREIYDAMYE---KSI-SDPDAFWSEIASSFYWRKHWPS-------------------------VDGKVHAANIDVNKGRVAIE--------------WFK-GGET--NICYNA-VDRHV---EA--------GKG---E-------------EVAIIW--------------EGNDVGL-------------------DK----------------K---VTFKQLLD----------QICQLANYL-R--G----------------------------------I-GVRKGD--------AVVIYMPMLVELPVAMLACARIGAVHS------------------------------VV---FAGFSA-------ES-LAQRVQD-----------CKPKVVL--TTSGVSRGP-KVIKLKEIVDAALDQCTL-AGVSVGTC-LT--------FA--N---DIA---------VGREDTAWQE-----------------------G------RD----VWW----------Q----------------D-----VV-P--------T---YP----------------LE---------------CP----------------------V-EW-VD-AE-DPLFLLYTSG-------STG-------------------------------------------------------KPKGVLHTTGGYMV-----------------YTATTF----K----------------YTFDY--------------------HA-GDVYWCTAD---------CGWITGHSYVTYGPL----------------------------------------------------------------LNGATVLV------------------------FE-------------G----------VPNY-PDAGRCWE---IVDKHDV----NIFYTAPTAIRSLQ-R--F-------GDAP-----------------VKRH-------------------SR---------------KALRV----LGSVGEPI-N------PSAWR----------------------------WYYDV-VG------------------DGRCP-ISDTWW-QTETGGFMITPLPG---------AW--------------------------------PLKPG-SATLPFFG--------VQPAIVD-ENG-KE--------L--------LG-ECSGYLCIKAP--WPSAMR-T--------LYGDHDRYET----TYF--AP-FK--------------GYYFSGDGCRR---------DKD-GYYWLTGRV--------DDVINVSG--------HR--------------------I-----------------------------GTAEVESALVS----H--AL---------------CAEAAVV--------A-VDHEVK-----------------------------G--QG-IYAFVT-----------L---VE-G-V------D--YSDD------------LRR-Q-LVAAVRHQI------------G-----------------------------------AFAAP-----------D----NIHWAP-------------------GL-------------------------------------PKTRS--------------------GKIM----------RR-----------------------------------------IL-------------RKI-ASK--------------------
>AT1G20480
--------GF-CESTSIFYSKRE-P-MAL---PP---------------------------------------------------------------------------------NQFL--DVTSFI-ASQP---------------HR---G-------------KTVFVD------------------AVT-------------------GR----------------R---LSFPELWL----------GVERVAGCL-Y--A----------------------------------L-GVRKGN--------VVIILSPNSILFPIVSLSVMSLGAIIT------------------------------TA---NPINTS-------DE-ISKQIGD-----------SRPVLAF--TTCKLVSKL-AAAS----------------NFNLPVV-LM---------D--D---YHVP-------SQSY----------GD---------------RVKL-----------VGRL----------E----------------T-----MI-E--------T---EP---------------SES---------------RV--------------K-------Q-R--VN-QD-DTAALLYSSG-------TTG-------------------------------------------------------TSKGVMLSHRNLIA-----------------LVQAYR----ARFGL----------------------------------------EQRTICTIP---------MCHIFGFGGFATGLI----------------------------------------------------------------ALGWTIVV------------------------LP-------------K----------FDMA-----KLLS---AVETHRS----SYLSLVPPIVVAMV-N--G-------ANEI-----------------NSKY-------------------DL---------------SSLHT----VVAGGAPL-S------REVTE----------------------------KFVEN-YP------------------K--VK-ILQGYG-LTESTAIAASMFNK---------EET--------------------------------KRYG-ASGLLAPN--------VEGKIVDPDTG-RV--------L--------GV-NQTGELWIRSP----TVMK-G--------YFKNKEATAS----TID-----------------SE--GWLKTGDLCYI---------DGD-GFVFVVDRL--------KELIKCNG--------YQ--------------------V-----------------------------APAELEALLLA----H--PE---------------IADAAVI--------P-IPDMKA-----------------------------G--QY-PMAYIV-----------R---KV-G-S------N--LSES----------------E-IMGFVAKQV------------S-----------------------------------PYKKI-----------R----KVTFLA-------------------SI-------------------------------------PKNPS--------------------GKIL----------RR-----------------------------------------EL-------------TKL-TTS--------------------
>AT1G20500
--------GF-CKSNSTFYSKRQ-P-LSL---PP---------------------------------------------------------------------------------NLSR--DVTTFI-SSQP---------------HR---G-------------KTAFID------------------AAT-------------------GQ----------------C---LTFSDLWR----------AVDRVADCLYH--E----------------------------------V-GIRRGD--------VVLILSPNSIFIPVVCLSVMSLGAVFT------------------------------TA---NTLNTS-------GE-ISKQIAD-----------SNPTLVF--TTRQLAPKL-PVA--------------------ISVV-LT---------D--D---EVY---------QEL----------TS---------------AIRV-----------VGIL----------S----------------E-----MV-K--------K---EP---------------SGQ---------------RV--------------R-------D-R--VN-QD-DTAMMLYSSG-------TTG-------------------------------------------------------PSKGVISSHRNLTA-----------------HVARFI----SDNLK--------------------------------------R-DDIFICTVP---------MFHTYGLLTFAMGTV----------------------------------------------------------------ALGSTVVI------------------------LR-------------R----------FQLH-----DMMD---AVEKHRA----TALALAPPVLVAMI-N--D-------ADLI-----------------KAKY-------------------DL---------------SSLKT----VRCGGAPL-S------KEVTE----------------------------GFLEK-YP------------------T--VD-ILQGYA-LTESNGGGAFTNSA---------EES--------------------------------RRYG-TAGTLTSD--------VEARIVDPNTG-RF--------M--------GI-NQTGELWLKGP----SISK-G--------YFKNQEATNE----TIN-----------------LE--GWLKTGDLCYI---------DED-GFLFVVDRL--------KELIKYKG--------YQ--------------------V-----------------------------PPAELEALLIT----H--PD---------------ILDAAVI--------P-FPDKEA-----------------------------G--QY-PMAYVV-----------R---KH-E-S------N--LSEK----------------Q-VIDFISKQV------------A-----------------------------------PYKKI-----------R----KVSFIN-------------------SI-------------------------------------PKTAS--------------------GKTL----------RK-----------------------------------------DL-------------IKL-ATS--------------------
>AT1G20510
--------GF-CNSNSTFYSKRT-P-IPL---PP---------------------------------------------------------------------------------NPSL--DVTTFI-SSQA---------------HR---G-------------RIAFID------------------AST-------------------GQ----------------N---LTFTELWR----------AVESVADCL-S--E----------------------------------I-GIRKGH--------VVLLLSPNSILFPVVCLSVMSLGAIIT------------------------------TT---NPLNTS-------NE-IAKQIKD-----------SNPVLAF--TTSQLLPKI-SAAA-----------------KKLPIV-LM---------D--E---ERV---------DSV----------GD------------------------------VRRL----------V----------------E-----MM-K--------K---EP---------------SGN---------------RV--------------K-------E-R--VD-QD-DTATLLYSSG-------TTG-------------------------------------------------------MSKGVISSHRNLIA-----------------MVQTIV----NRFGS------------------------------------DDG-EQRFICTVP---------MFHIYGLAAFATGLL----------------------------------------------------------------AYGSTIIV------------------------LS-------------K----------FEMH-----EMMS---AIGKYQA----TSLPLVPPILVAMV-N--G-------ADQI-----------------KAKY-------------------DL---------------SSMHT----VLCGGAPL-S------KEVTE----------------------------GFAEK-YP------------------T--VK-ILQGYG-LTESTGIGASTDTV---------EES--------------------------------RRYG-TAGKLSAS--------MEGRIVDPVTG-QI--------L--------GP-KQTGELWLKGP----SIMK-G--------YFSNEEATSS----TLD-----------------SE--GWLRTGDLCYI---------DED-GFIFVVDRL--------KELIKYKG--------YQ--------------------V-----------------------------APAELEALLLT----H--PE---------------ITDAAVI--------P-FPDKEV-----------------------------G--QF-PMAYVV-----------R---KT-G-S------S--LSEK----------------T-IMEFVAKQV------------A-----------------------------------PYKRI-----------R----KVAFVS-------------------SI-------------------------------------PKNPS--------------------GKIL----------RK-----------------------------------------DL-------------IKI-ATS--------------------
>AT1G62940
--------KQ-EDNEYIFRSLYP-S-VPI---PD-----------------------------------------------------------------------------------KL--TLPEFV-LQGV-----E--------EYT---E-------------NVAFVE------------------AVT-------------------GK----------------A---VTYGDVVR----------DTKRLAKAL-T--S----------------------------------L-GLRKGQ--------VMVVVLPNVAEYGIIALGIMSAGGVFS------------------------------GA---NPTALV-------SE-IKKQVEA-----------SGARGII--TDATNYEKV-KSL-------------------GLPVI-VL---------G--E---EKI-----------------------------------------EG-----------AVNW----------K----------------D-----LL-E--------A---GD----------------KCGD-------------TD--------------N-------E-E--IL-QT-DLCALPFSSG-------TTG-------------------------------------------------------LQKGVMLTHRNLIA-----------------NLCSTL----FGVRS-------------EMI----------------------G-QIVTLGLIP---------FFHIYGIVGICCATM----------------------------------------------------------------KNKGKVVA------------------------MS-------------R----------YDLR-----IFLN---ALIAHEV----SFAPIVPPIILNLV-K--N---------PI-----------------VDEF-------------------DL---------------SKLKL--QSVMTAAAPL-A------PELLT----------------------------AFEAK-FP------------------N--VQ-VQEAYG-LTEHSCITLTHGDP---------EKGQ-----------------------------GIAKRN-SVGFILPN--------LEVKFIDPDTG-RS--------L--------PK-NTSGELCVRSQ----CVMQ-G--------YFMNKEETDK----TID-----------------EQ--GWLHTGDIGYI---------DDD-GDIFIVDRI--------KELIKYKG--------FQ--------------------V-----------------------------APAELEAILLT----H--PS---------------VEDVAVV--------P-LPDEEA-----------------------------G--EI-PAACVV-----------I---NP-K-A------T--EKEE----------------D-ILNFVAANV------------A-----------------------------------HYKKV-----------R----AVHFVD-------------------SI-------------------------------------PKSLS--------------------GKIM----------RR-----------------------------------------LL-------------RDK-ILS--------------------
>AT4G05160
--------GY--GRDGIYRSLRP-T-LVL---PK---------------------------------------------------------------------------------DPNT--SLVSFL-FRNS-----S--------SYP---S-------------KLAIAD------------------SDT-------------------GD----------------S---LTFSQLKS----------AVARLAHGF-H--R----------------------------------L-GIRKND--------VVLIFAPNSYQFPLCFLAVTAIGGVFT------------------------------TA---NPLYTV-------NE-VSKQIKD-----------SNPKIII--SVNQLFDKI-KGF-------------------DLPVV-LL---------G--S---KDT---------VEI-------P--PG---------------SNSK-----------ILSF----------D----------------N-----VM-E--------L---SE--------------PVSE---------------YP--------------F-------V-E--IK-QS-DTAALLYSSG-------TTG-------------------------------------------------------TSKGVELTHGNFIA-----------------ASLMVT----MDQDL-------------MGE----------------------Y-HGVFLCFLP---------MFHVFGLAVITYSQL----------------------------------------------------------------QRGNALVS------------------------MA-------------R----------FELE-----LVLK---NIEKFRV----THLWVVPPVFLALS-K--Q---------SI-----------------VKKF-------------------DL---------------SSLKY----IGSGAAPL-G------KDLME----------------------------ECGRN-IP------------------N--VL-LMQGYG-MTETCGIVSVEDPR---------LGK--------------------------------RNSG-SAGMLAPG--------VEAQIVSVETG-KS--------Q--------PP-NQQGEIWVRGP----NMMK-G--------YLNNPQATKE----TID-----------------KK--SWVHTGDLGYF---------NED-GNLYVVDRI--------KELIKYKG--------FQ--------------------V-----------------------------APAELEGLLVS----H--PD---------------ILDAVVI--------P-FPDEEA-----------------------------G--EV-PIAFVV-----------R---SP-N-S------S--ITEQ----------------D-IQKFIAKQV------------A-----------------------------------PYKRL-----------R----RVSFIS-------------------LV-------------------------------------PKSAA--------------------GKIL----------RR-----------------------------------------EL-------------VQQ-VRS--------------------
>AT4G19010
--------WF-SSKTGIYTSKFP-S-LHL---PV---------------------------------------------------------------------------------DPNL--DAVSAL-FSHK---------------HH---G-------------DTALID------------------SLT-------------------GF----------------S---ISHTELQI----------MVQSMAAGIYH--V----------------------------------L-GVRQGD--------VVSLVLPNSVYFPMIFLSLISLGAIVT------------------------------TM---NPSSSL-------GE-IKKQVSE-----------CSVGLAF--TSTENVEKL-SSL-------------------GVSVI-SV---------S--E---SYD---------FDS---------------------------IRIE-----------NPKF----------Y----------------S-----IM-K--------E---SF----------------GF---------------VP--------------K-------P-L--IK-QD-DVAAIMYSSG-------TTG-------------------------------------------------------ASKGVLLTHRNLIA-----------------SMELFV----RFEAS-------------QYEYP-------------------GS-SNVYLAALP---------LCHIYGLSLFVMGLL----------------------------------------------------------------SLGSTIVV------------------------MK-------------R----------FDAS-----DVVN---VIERFKI----THFPVVPPMLMALT-K--K---------AK----------------GVCGE-------------------VF---------------KSLKQ----VSSGAAPL-S------RKFIE----------------------------DFLQT-LP------------------H--VD-LIQGYG-MTESTAVGTRGFNS---------EKL--------------------------------SRYS-SVGLLAPN--------MQAKVVDWSSG-SF--------L--------PP-GNRGELWIQGP----GVMK-G--------YLNNPKATQM----SIV-----------------ED--SWLRTGDIAYF---------DED-GYLFIVDRI--------KEIIKYKG--------FQ--------------------I-----------------------------APADLEAVLVS----H--PL---------------IIDAAVT--------A-APNEEC-----------------------------G--EI-PVAFVV-----------R---RQ-E-T------T--LSEE----------------D-VISYVASQV------------A-----------------------------------PYRKV-----------R----KVVMVN-------------------SI-------------------------------------PKSPT--------------------GKIL----------RK-----------------------------------------EL-------------KRI-LTN--------------------
>AT5G36880
--------AL-VSSPQQYMEMHK---RSM-DDPAAFWSDIASEFYWKQKWG----------------------------DQVFSENLDVRKGPISIE--------------WFK-GGIT--NICYNC-LDKNV---EA--------GLG---D-------------KTAIHW--------------EGNELGV-------------------DA----------------S---LTYSELLQ----------RVCQLANYL-K--D----------------------------------N-GVKKGD--------AVVIYLPMLMELPIAMLACARIGAVHS------------------------------VV---FAGFSA-------DS-LAQRIVD-----------CKPNVIL--TCNAVKRGP-KTINLKAIVDAALDQSSK-DGVSVGIC-LT--------YD--N---SLA---------TTRENTKWQN-----------------------G------RD----VWW----------Q----------------D-----VI-S--------Q---YP----------------TS---------------CE----------------------V-EW-VD-AE-DPLFLLYTSG-------STG-------------------------------------------------------KPKGVLHTTGGYMI-----------------YTATTF----K----------------YAFDY--------------------KS-TDVYWCTAD---------CGWITGHSYVTYGPM----------------------------------------------------------------LNGATVVV------------------------FE-------------G----------APNY-PDPGRCWD---IVDKYKV----SIFYTAPTLVRSLM-R--D-------DDKF-----------------VTRH-------------------SR---------------KSLRV----LGSVGEPI-N------PSAWR----------------------------WFFNV-VG------------------DSRCP-ISDTWW-QTETGGFMITPLPG---------AW--------------------------------PQKPG-SATFPFFG--------VQPVIVD-EKG-NE--------I--------EG-ECSGYLCVKGS--WPGAFR-T--------LFGDHERYET----TYF--KP-FA--------------GYYFSGDGCSR---------DKD-GYYWLTGRV--------DDVINVSG--------HR--------------------I-----------------------------GTAEVESALVL----H--PQ---------------CAEAAVV--------G-IEHEVK-----------------------------G--QG-IYAFVT-----------L---LE-G-V------P--YSEE------------LRK-S-LVLMVRNQI------------G-----------------------------------AFAAP-----------D----RIHWAP-------------------GL-------------------------------------PKTRS--------------------GKIM----------RR-----------------------------------------IL-------------RKI-ASR--------------------
>AT5G38120
--------GF-CTSNSTFYSKRK-P-LAL---PS---------------------------------------------------------------------------------KESL--DITTFI-SSQT---------------YR---G-------------KTAFID------------------AAT-------------------DH----------------R---ISFSDLWM----------AVDRVADCLLH--D----------------------------------V-GIRRGD--------VVLVLSPNTISIPIVCLSVMSLGAVLT------------------------------TA---NPLNTA-------SE-ILRQIAD-----------SNPKLAF--TTPELAPKI-ASS-------------------GISIV-LE---------R--V---EDT---------LRV----------PR---------------GLKV-----------VGNL----------T----------------E-----MM-K--------K---EP---------------SGQ---------------AV--------------R-------N-Q--VH-KD-DTAMLLYSSG-------TTG-------------------------------------------------------RSKGVNSSHGNLIA-----------------HVARYI----AEPFE-------------------------------------QP-QQTFICTVP---------LFHTFGLLNFVLATL----------------------------------------------------------------ALGTTVVI------------------------LP-------------R----------FDLG-----EMMA---AVEKYRA----TTLILVPPVLVTMI-N--K-------ADQI-----------------MKKY-------------------DV---------------SFLRT----VRCGGAPL-S------KEVTQ----------------------------GFMKK-YP------------------T--VD-VYQGYA-LTESNGAGASIESV---------EES--------------------------------RRYG-AVGLLSCG--------VEARIVDPNTG-QV--------M--------GL-NQTGELWLKGP----SIAK-G--------YFRNEE---E----IIT-----------------SE--GWLKTGDLCYI---------DND-GFLFIVDRL--------KELIKYKG--------YQ--------------------V-----------------------------PPAELEALLLN----H--PD---------------ILDAAVI--------P-FPDKEA-----------------------------G--QF-PMAYVA-----------R---KP-E-S------N--LCEK----------------K-VIDFISKQV------------A-----------------------------------PYKKI-----------R----KVAFID-------------------SI-------------------------------------PKTPS--------------------GKTL----------RK-----------------------------------------DL-------------IKF-AIS--------------------
>AT5G63380
--------GF-DQRTGIYHSLRP-S-LSL---PPI--------------------------------------------------------------------------------DQPL--SAAEFA-LSLLL---KSSPPATAGKNIE---A-------------LTYLVN------------------SSS-------------------GD----------------N---LTYGELLR----------RVRSLAVSLRE--R----------------------------------FPSLASRN--------VAFILSPSSLDIPVLYLALMSIGVVVS------------------------------PA---NPIGSE-------SE-VSHQVEV-----------SEPVIAF--ATSQTVKKL-QSSS-----------------LPLGTV-LM---------D--S-------------------------------------------------------------TEF---------LS----------------W-----LN-R--------S---DS----------------SSV--------------NP-------------FQ-------V-Q--VN-QS-DPAAILFSSG-------TTG-------------------------------------------------------RVKGVLLTHRNLIA-----------------STAVSH----QRTLQD---------PV-------------------------NY-DRVGLFSLP---------LFHVFGF-MMMIRAI----------------------------------------------------------------SLGETLVL------------------------LG-------------R----------FELE-----AMFK---AVEKYKV----TGMPVSPPLIVALV-K--S---------EL-----------------TKKY-------------------DL---------------RSLRS----LGCGGAPL-G------KDIAE----------------------------RFKQK-FP------------------D--VD-IVQGYG-LTESSGPAASTFGP---------EEM--------------------------------VKYG-SVGRISEN--------MEAKIVDPSTG-ES--------L--------PP-GKTGELWLRGP----VIMK-G--------YVGNEKASAE----TVD-----------------KE--GWLKTGDLCYF---------DSE-DFLYIVDRL--------KELIKYKA--------YQ--------------------V-----------------------------PPVELEQILHS----N--PD---------------VIDAAVV--------P-FPDEDA-----------------------------G--EI-PMAFIV-----------R---KP-G-S------N--LNEA----------------Q-IIDFVAKQV------------T-----------------------------------PYKKV-----------R----RVAFIN-------------------AI-------------------------------------PKNPA--------------------GKIL----------RR-----------------------------------------EL-------------TKI-AVD--------------------
>Azfi_s0010.g012438
--------SH-IESRRQYERMYL---ESI-REPDFFWSRLAKQLYWKKHWD--------------------------TSGPVCTYNFDVRKGPIHVE--------------WFR-GGYT--NVCYNA-LDRHV---LE--------GRG---N-------------QPAILW--------------EGNEIGQ-------------------DA----------------C---VTYKDLLD----------NTCQIANYL-R--S----------------------------------K-NVVKGD--------RVCIYMPMIPELPCAMLACARIGAIHS------------------------------VV---FAGFSA-------ES-LAGRILD-----------CRPKLLL--TCSVFKRGI-KLIHLKEIVDDAVKLCLD------QVC-LV--------FD--N---QRA---------ASRNSIPWNE-----------------------H------RD----FWW----------Q----------------D-----VV-A--------P---MS----------------KD---------------AP----------------------I-EW-ME-AE-DPLFMLYTSG-------STG-------------------------------------------------------KPKGVLHTVGGYML-----------------YAAVTF----K----------------YVFNY--------------------KP-GDIFWCTAD---------CGWITGHTYVTYGPL----------------------------------------------------------------LNCATCVI------------------------YE-------------GV---------VPAW-PDAGRYWY---IVDKFGV----TTFHTAPTAIRTLE-A--S-------GDKF-----------------VKKY-------------------SR---------------QSLKL----LGSVGEPI-N------SKAWW----------------------------WYYEV-VG------------------EKRCP-IVDTWW-QTETGATMISPLPW---------AW--------------------------------PLKPG-CATLPFFG--------VQLAIVD-EKG-NE--------K--------HG-ACEGYLCIKSA--WPGMAR-T--------LYQDHARFEQ----SYF--TT-FL--------------GYYTTGDGCRR---------DRD-GYYWITGRI--------DDVINVSG--------HR--------------------I-----------------------------GTGEIESVIDG----H--PT---------------CAEAAVV--------G-IPHEVK-----------------------------G--QG-IYAFVV-----------L---IQ-G-V------E--AGKE------------LRQ-S-YLDIVRKEI------------G-----------------------------------PFAVP-----------E----IIHWVP-------------------GL-------------------------------------PKTRS--------------------GKVM----------RR-----------------------------------------IL-------------RKI-ASG--------------------
>Azfi_s0027.g023677
--------GE-EEEEIIFKSQLP-P-SPI---PS-----------------------------------------------------------------------------------DL--SLPQFV-FQNI-----D--------EYP---D-------------AIAIVD------------------ASD-------------------GR----------------S---FTYDQVRS----------LSFKVAVGLYL--N----------------------------------F-NIRRGD--------VVCVILPNIPEYPFIVFGILTSGGVFT------------------------------GG---NTSSHS-------DE-LTKQITH-----------SEAKLII--TDAISYQKV-QHLV-----------------AQIPII-IV---------G-PH---DPL-----------------------------------------EG-----------VTPI----------E----------------K-----LY-E--------T---DT----------------TN---------------VC--------------L-------P-Q--VL-QE-DLCALPFSSG-------TTG-------------------------------------------------------VSKGVMITHRNLIA-----------------NLCSTL----FDLER-------------ANLT--------------------PG-QNVTLGLMP---------FFHIYGFTGICCSTL----------------------------------------------------------------RSKGTVVV------------------------MA-------------R----------FELR-----LFLN---ALIDYGV----TFAPIVPPIILALV-K--N---------PL-----------------VNEF-------------------DL---------------TKLKL--LAVMTAAAPL-A------PDLQK----------------------------SFEEK-FP------------------G--VI-IQEAYG-LTEHSCITLSHCAP---------DHVR-----------------------------GNSKKG-SVGFILPN--------LEVKFIDPETG-KS--------L--------PQ-NKLGELCVRSQ----CVTI-G--------YFKNDEATKS----TID-----------------EK--GWLHTGDVGYI---------DDD-GDIFIVDRI--------KELIK-------------------------------------------------------------------------------------------------------------------IPNEEA-----------------------------G--EI-PVACVV-----------L---AN-G-S------S--LKED----------------D-IIHFVASKV------------A-----------------------------------SYKKV-----------R----MVFFFD-------------------SI-------------------------------------PKNAS--------------------GKIL----------RR-----------------------------------------NA-------------RDT-VLK--------------------
>Azfi_s0230.g059166
--------GY-CASTGIYYSRRP-P-VEL---PS---------------------------------------------------------------------------------DPFL--TLPTFI-LHRP-----S--------FDP---S-------------AIAFID------------------CKT-------------------GA----------------S---LSYSLLRD----------RVYAVAESLSR--G----------------------------------F-GLSPGT--------VVLVLSPNSIDFGVLILAILAAGGIIT------------------------------TT---NPLNHP-------SE-IAKQATD-----------SQAQLIA--AVPSLLHKL-ISLP----------------THNLPLI-LLRETPITHPSS--S---SSSS--------APEM--------------------------SFAR-----------TISF----------S----------------D-----LI-L--------TRR-DH------------TSTRSH---------------FS--------------F-------H-R--GR-QD-DTAALLYSSG-------TTG-------------------------------------------------------TSKGVILTHRNFIA-----------------QINLLL----REQPA-------------EGSLP-------------------WN-CRTYMCLIP---------MFHVYGMAFFGCGLM----------------------------------------------------------------ARGATTVL------------------------QK-------------K----------FDFL-----ETLE---AIQKYKV----THLPVVPPVLIGMA-K--L---------PV-----------------VKKF-------------------DL---------------SSLVE----VGSGAAPL-S------KEVIQ----------------------------AFHGR-FQ------------------N--VR-IAQGYG-MTESTAVGANTATF---------EEM--------------------------------QKLG-STGRIAPN--------TEFKIVDIESG-TP--------M--------PP-NEKGEIWMRGP----TIMK-G--------YFGKPGETDA----TID-----------------KD--GWLHTGDVGYF---------DKE-GYLFVVDRL--------KELIKYKG--------FQ--------------------V-----------------------------APAELEAVLLS----N--PR---------------ILDAAVI--------P-YPDDNA-----------------------------G--QI-PMAFIV-----------R---RP-E-S------T--LSES----------------E-VMEFVSKQV------------A-----------------------------------HYKKV-----------R----KVAFVP-------------------SI-------------------------------------PKSTS--------------------GKIL----------RR-----------------------------------------EL-------------ISI-ATS--------------------
>Azfi_s0258.g060636
--------GF-DPKTFIFRSPRG-E-LTI---PP---------------------------------------------------------------------------------DL----TIPSFL-FQTT-----SAR------AYH---H-------------RVAIAD------------------ASS-------------------HL----------------S---LTFSQLRL----------RIGSAARAL-S--Y----------------------------------A-GISQGD--------VVLLLSPNTVHFPVLFFAIVSLGAVAT------------------------------TA---NPAYTP-------GE-IAKQARD-----------SHAKLIL--VHTDLLPKI-SGM-------------------NLPTI-VIDS-------D--S---DSD---------SGK-----RS---PS---------------HPAA-----------MTYL----------S----------------D-----AE-R--------V---SA---------------GHL---------------PP--------------P-------V-R--IC-QA-DTAVLLYSSG-------TTG-------------------------------------------------------ASKAVALSHLNLIA-----------------SAVQTN----SDAAR-------------FSE----------------------M-DLSFFVPIP---------FFHVYGLSVILFAQL----------------------------------------------------------------QRGNTIVT------------------------TP-------------R----------FDLV-----DMLK---AIEEYHV----TSLPLVPPIMLALA-K--H---------DV-----------------ALKY-------------------DL---------------SSVTE----ITSGAAPL-G------KETIE----------------------------EVASR-IK------------------I--PN-VRQGYG-MTETAGFISVFPLR---------AEA--------------------------------KNFA-TVGPLVAG--------MEAVVVDPASG-ER--------L--------PP-NKQGELWVRGP----NVMQ-G--------YLNNPEATAA----TLE-----------------KD--GWLHTGDLVYI---------DDD-GYIYIMDRL--------KELIKYKG--------LQ--------------------V-----------------------------APAELEALLLT----H--PE---------------IKDVAVV--------P-LPDEDA-----------------------------G--EV-PFAYVV-----------R---AK-G-S------S--LQER----------------D-VIEFVAPQV------------A-----------------------------------PYKKV-----------R----KVSFIA-------------------AI-------------------------------------PRSSS--------------------GKIL----------RR-----------------------------------------SL-------------NKA-LNH--------------------
>Azfi_s0464.g072360
--------GF-DPKAFIFRSPRG-E-LTI---PP---------------------------------------------------------------------------------DL----TIPSFL-FQTT-----SAR------AYH---H-------------RVAIAD------------------ASS-------------------RL----------------S---LTFSQLRL----------RIGSAARAL-S--Y----------------------------------V-GVSQGD--------VVLLLSPNSIHFPVLFFAIVSLGAVAT------------------------------TA---NPVYTP-------RE-IERQARD-----------SRAKLIL--VHPDLLPKLSSGL-------------------NLPIL-VI---------D--S---DSG---------TGK-----RS---SS---------------HCPA-----------VSYL----------S----------------D-----AE-R--------L---SA---------------GHL---------------PP--------------P-------A-R--IR-QA-DTAVLLYSSG-------TTS-------------------------------------------------------ASKAVALSHLNLIA-----------------SAIQTN----SDADR-------------LSE----------------------T-DLSFFVAIP---------FFHAYGLSVILFAQL----------------------------------------------------------------QRGNTIVT------------------------TP-------------R----------FDLV-----DMLK---AIEEYHV----TSLPLVPPIMLALA-K--H---------DV-----------------ALKY-------------------DL---------------SSVTE----ITSAAAPL-G------KETIE----------------------------EVASR-FK------------------I--PN-VRQGYG-MTETAGFISVFPLR---------AEA--------------------------------KNFA-TVGPLVAG--------MEAVVVDPTSG-ER--------L--------PP-NKQGELWVRGP----NVMQ-G--------YLNNPEATAA----TLE-----------------KD--GWLHTGDLVYI---------DDD-GYIYIMDRL--------KELIKYKA--------LQ--------------------V-----------------------------APAELEALLLT----H--PE---------------IEDVAVV--------P-LPDEDA-----------------------------G--EV-PFAYVV-----------R---AK-G-S------S--LQER----------------D-VIEFVAPQV------------A-----------------------------------PYKKV-----------R----KVCFID-------------------AI-------------------------------------PRSSS--------------------GKIL----------RR-----------------------------------------SL-------------NKA-LSH--------------------
>Azfi_s0464.g072362
--------GF-DPKTFIFRSPRG-E-LTI---PP---------------------------------------------------------------------------------DL----TIPSFL-FQTT-----SAR------AYH---H-------------RIAIVD------------------PSS-------------------NL----------------S---LTFSQLQL----------RIRSAARAL-S--Y----------------------------------A-GISQGD--------VVLLLSPNSIHFPVLFFAIVWLGAVAT------------------------------TA---NPVYTP-------GE-IARQARD-----------SRAKLIL--VHPDLLPKL-SGL-------------------NLPIL-VI---------D--S---DSS---------PGK-----SS---PS---------------HGPA-----------VSYL----------S----------------D-----AE-R--------L---SA---------------GHV---------------PP--------------P-------V-H--IR-QA-DTAALLYSSG-------TTG-------------------------------------------------------VSKGVILSHLNFIA-----------------SAIQIN----SDAAR-------------LGE----------------------K-DLSFFVVIP---------FFHVYGLSVILFAQL----------------------------------------------------------------QRGNTIVT------------------------MP-------------R----------FDFV-----SMLK---AIQDYHV----TSLPLVPPIMLALA-K--H---------DV-----------------ALKY-------------------DL---------------SSVIE----ITSGAAPL-G------KETVE----------------------------EVSKR-FK------------------I--PD-VRQGYG-MTETAGIISIFPLR---------TEA--------------------------------KNFA-TVGPLVAG--------MEAVVVDPTSG-ER--------L--------PP-NKQGELWVRGP----NVMQ-G--------YLNNSEATAS----TLE-----------------KD--GWLHTGDLVYI---------DDD-GYIYIMDRL--------KELIKYKG--------LQ--------------------V-----------------------------APAELEALLLT----H--PE---------------IEDAAVV--------P-LPDEDA-----------------------------G--EV-PFAYVV-----------R---AK-G-S------S--LQER----------------D-VIEFVAPQV------------A-----------------------------------PYKKV-----------R----KVSFID-------------------AI-------------------------------------PKSSS--------------------GKIL----------RR-----------------------------------------EL-------------PRT-PSS--------------------
>Azfi_s1020.g095355
--------GF-DPKTFIFRSPRG-E-LTI---PP---------------------------------------------------------------------------------DL----TIPSFL-FQTT-----SAR------AYH---H-------------RVAIAD------------------ASS-------------------RL----------------S---LTFSQLRL----------RIGSAARAL-S--Y----------------------------------A-GISQGD--------VVLLLSPNSIHFPVLFFAIVSLGAVAT------------------------------TA---NPAYTP-------RE-IERQARG-----------SRAKLIV--AHPGSLPKL-SGL-------------------NIPTI-VI---------D--S---DSG---------TTK-----TT---TTTTTTTHHHHQHHHRHHHPD-----------QRLL----------S----------------D-----AE-R--------L---SA-------------AAGHS---------------PP--------------P-------V-R--IR-QV-DTAALLYSSG-------TTG-------------------------------------------------------PSKAVPLSHLNLIA-----------------SAIQTN----SDAAR-------------LGH----------------------H-DLCFFAVTP---------FCHVYGLSFLLLAQL----------------------------------------------------------------QRGNTIVT------------------------IP-------------R----------FNFV-----DMLK---AIQEYHV----TSLSLVPPVMLALA-K--H---------DA-----------------ALRY-------------------DL---------------SSVIE----ITSGAAPL-G------KDAVD----------------------------GVLKR-FK------------------I--PD-VRQGYG-MTETAGVISIVPLR---------TEA--------------------------------KNFA-TVGPLVAG--------MEAVVVDPTSG-ER--------L--------PP-NKQGELWVRGP----TVMQ-G--------YLNNPEATAS----TLE-----------------KD--GWLHTGDLVYI---------DDG-GDIYIVDRL--------KELIKYKG--------LQ--------------------V-----------------------------APAELEALLLT----H--PE---------------IEDVAVV--------P-LPDEEA-----------------------------G--EV-PLAYVV-----------R---TK-G-S------Y--LQER----------------D-VIEFVAAQV------------A-----------------------------------PYKKV-----------R----KVRFID-------------------AI-------------------------------------PKSNA--------------------GKIL----------RR-----------------------------------------EL-------------ART-PSS--------------------
>Bradi1g74870.1.p
--------GY--GADGVYRSLRP-A-ARI---ES---------------------------------------------------------------------------------NPGL--SAVDLL-LRRA-----A--------ACP---S-------------ALALVD------------------AAT-------------------GH----------------A---LTFSGLRS----------AILASAVALSS--R----------------------------------A-GVRPGD--------SVLLVAPNCVLYPVCFFAVTALGAVAS------------------------------TA---NPLYTP-------RE-IAKQASD-----------ARARLVI--TVAELLPKV-ADL-------------------RLPVI-LL---------D--D---TAA---------KSGS-----------------------------S-----------ATLY----------S----------------D-----LV-SG-------V---DE----------------AD---------------YR--------------R-------P-P--TK-QS-DTAGLLYSSG-------TTG-------------------------------------------------------ESKGVVLTHRNFIA-----------------AATMVT----SDQDD-------------RGEG-----------------------PNVFLCFLP---------MFHIFGLSVITYGQL----------------------------------------------------------------QRGNTVVV------------------------MS-------------G----------FALD-----TVMS---AVQQHRV----THLFCVPPVMIALA-K--H---------GK-----------------AGKY-------------------DL---------------SSLKF----IGSGAAPL-G------KDVME----------------------------AVAKN-FP------------------D--AL-ICQGYG-MTETCGIISLEYPEK--------GQV--------------------------------RQFG-STGTLVTG--------VEAKIVDVETL-KH--------L--------PP-NQLGEICVRGP----HIMQ-G--------YFNNVQATEF----TI------------------RQ--GWLHTGDLGLF---------DDE-GQLFVVDRL--------KELIKYKG--------FQ--------------------I-----------------------------APAELEGLLLS----H--PE---------------ILDAVVI--------P-FPDAEA-----------------------------G--EV-PIAYVV-----------R---SP-D-S------S--LTEV----------------D-VQKFIETQV------------T-----------------------------------YYKRL-----------K----RVTFVS-------------------SV-------------------------------------PKSAS--------------------GKIL----------RR-----------------------------------------EL-------------IAK-VRS--------------------
>Bradi1g76280.1.p
--------GY-CAATGSFRSKRA-A-VPL---PV---------------------------------------------------------------------------------DRDV--DVVTFL-ASRR---------------HS---G-------------VVALID------------------AAT-------------------GR----------------R---TTFGELWR----------AVAGAATAL-A--SA--------------------------------PF-SLRKGH--------VALILSPNSVHFPVAALAAMSLGAVVT------------------------------TA---NPLNTA-------AE-IAKQVAD-----------ARPVLAF--TTRELLPKL-PRD------------------HPLRVV-LL---------E--S---AAG---------DPL----------PA---------------DPRI-----------AATI----------E----------------E-----IS-A--------TPP-DP----------------AR---------------RR--------------G-------D-R--VT-QD-DQATLLYSSG-------TTG-------------------------------------------------------PSKGVVSTHRNLIS-----------------MVQIVM----TRFRL-------------EES---------------------DS-TETFLCTVP---------MFHVYGLVAFATGLL----------------------------------------------------------------GCGATIVV------------------------LS-------------K----------FELP-----EMLR---CINAYGV----TYLPLVPPILVAMV-A--H----------------------------PKPL-------------------PL---------------GQLRK----VLSGGAPL-S------KELIE----------------------------GFKEK-YP------------------Q--VE-ILQGYG-LTESTAIGASTDSA---------EES--------------------------------RQYG-TAGLLSPN--------TEAKIVDPETA-EA--------L--------PV-NRTGELWIKGP----YVMK-G--------YFKNTEATKA----TVT-----------------PE--GWLKTGDLCYI---------DED-GYLFVVDRL--------KELIKYKG--------YQ--------------------V-----------------------------PPAELEALLLT----H--PE---------------ITDAAVI--------P-FPDKEV-----------------------------G--QF-PMAYIV-----------R---KN-G-S------N--LSAH----------------E-VMEFVAKQV------------A-----------------------------------PYKKV-----------R----KVAFVT-------------------DI-------------------------------------PKNAS--------------------GKIL----------RK-----------------------------------------DL-------------IKL-ATS--------------------
>Bradi2g45150.1.p
--------GY-CADTGTFHSLRA-P-VPL--PPP---------------------------------------------------------------------------------DLPL--SFPAFA-FSLLP----S--------PLP---T-------------RPALID------------------SAT-------------------GE----------------A---VPFPAFLA----------RVRALAAHLRA--S----------------------------------L-SLARGD--------VAFVLAPPGVHVPVLCHALMAVGAVVS------------------------------PA---NPALTA-------GE-VAGLVAL-----------SKPSVAF--AVSSTVGKLPPEL-------------------STSAV-LL---------D--S-------------------------------------------------------------PRF----------L----------------S-----FL-Q------RPA---GA---------------------------------HA--------------T-------A-V--IH-QS-DPAAILYSSG-------TTG-------------------------------------------------------RAKAVVLTHRNLML-----------------ARTVPA---------------------------------------------PPP-DDVPMLAVP---------MFHIYGFVFCLIAAM-----------------------------------------------------------------SAQTLVLH----------------------TAR-------------R----------FNAR-----DVLA---AVGRFRV----TRLALAPAALMAVV-R--T---------AE-----------------EDRSV----------------VAAA---------------STLQT----VLCGGAAV-P------AELIR----------------------------RFPEK-FP------------------R--AV-VAQGYG-LTEATAGFVRAIGA---------EEV--------------------------------RRIG-SVGRLNWG--------TEAKIVDPETG-DA--------L--------PP-GLPGELWVRGH----FVMK-G--------YHGDKEATSA----ILD-----------------SE--GWLKTGDVCRI---------DRD-GFLFVVDRL--------KELIKCKG--------YQ--------------------V-----------------------------APAELEGLLQA----H--SD---------------IDEAAVV--------G-YSDDQA-----------------------------G--EL-PVAFVL-----------R---RF-G-S------D--LSEA----------------Q-IKAFVAEQV------------V-----------------------------------HYKRI-----------H----HVFFVD-------------------SI-------------------------------------PRNAA--------------------GKIL----------RK-----------------------------------------DL-------------VKS-MLH--------------------
>Bradi2g57860.1.p
--------GF-CAATRTFHSLRS-A-AAL---PPE--------------------------------------------------------------------------------SLPV--TAAAYA-FSLL-----SS-------PLT---D-------------RPALVD------------------AAT-------------------GI----------------A---VSYPSFLA----------AVRSLAGGLWS--S----------------------------------L-GLRPGH--------VALVVAPSRLEVPVLHFALMSIGAVVS------------------------------PA---NPASTA-------EE-YAHQVAL-----------SRPVVAF--AAPEVAAKL-PNH--------------------VRRV-VI---------G--S-------------------------------------------------------------DAY----------K----------------R-----LA-S--------A---GV---------------DAA---------------PP--------------P-------V-A--VK-QS-DTAAVLYSSG-------TTG-------------------------------------------------------RVKAVAVTHRNLIA-----------------LICAHS----ENRETVA------ADAIKAGEEP-------------------PP-PAVTLVPLP---------LFHVFGFMMI-LRSV----------------------------------------------------------------SMGETAVL------------------------ME-------------R----------FDFG-----AALR---AIERYRV----TLLPAAPPLLVAMV-K--S---------EE-----------------AHRR-------------------DL---------------SSLLV----IGVGGAPL-G------REVAE----------------------------RFAAV-FP------------------D--VQ-IVQGYG-LTESSGSVASTVGP---------EES--------------------------------MAYG-SVGKLASH--------LQAKIVDPSTG-EA--------V--------GP-GQRGELWIRGP----VVMK-G--------YVGDDKATAE----TVD-----------------SE--GWLKTGDLCYF---------NED-GFLYIVDRL--------KELIKYKG--------YQ--------------------V-----------------------------PPAELEHILQS----H--PG---------------IADAAVI--------P-YPDEDV-----------------------------G--QL-PMAFIV-----------R---QP-G-S------N--LTEQ----------------Q-VMDYVAKQV------------A-----------------------------------PYKKV-----------R----RVTFVT-------------------SI-------------------------------------PKSPA--------------------GKIL----------RR-----------------------------------------EL-------------VQQ-AVS--------------------
>Bradi3g44620.1.p
--------AL-VSSPKQYREMYE---RSI-KDPSGFWSEIAESFYWKEKWN---------------------------PSEVCSENLDVTKGPVQIT--------------WFK-GGKT--NICYNA-VDRNI---EA--------GNG---D-------------KIAMYW--------------EGNEPGQ-------------------DG----------------K---LTYSELLD----------KVCQLANYL-K--S----------------------------------V-GVGKGD--------AVVIYLPMLLELPIAMLACARIGAVHS------------------------------VV---FAGFSA-------DS-LAQRIVD-----------CKPKVVL--TCNSVKRGA-KPILLKDIVDAALVESEK-NGFSVGLC-LT--------YE--N---QSA---------MKREDTKWQA-----------------------G------RD----VWW----------Q----------------D-----VV-T--------D---FP----------------TK---------------CD----------------------V-EW-MD-AE-DPLFLLYTSG-------STG-------------------------------------------------------KPKGVMHTSGGYMV-----------------YTATTF----K----------------YAFDY--------------------KP-TDIYWCTAD---------CGWITGHSYVTYGPL----------------------------------------------------------------LNGAAVLV------------------------FE-------------G----------TPNY-PDSGRCWD---IVDKYNV----TIFYTAPTLVRSLM-R--D-------GTEY-----------------VTRY-------------------SR---------------KSLRV----LGSVGEPI-N------PSAWR----------------------------WFYNV-VG------------------DSKCP-ISDTWW-QTETGGFMMTPLPG---------AW--------------------------------PQKPG-SATFPFFG--------VQPVIVD-EKG-QE--------I--------EG-ECSGYLCIKKS--WPGAFR-T--------LYGDHDRYET----TYF--KP-FA--------------GYYFTGDGCSR---------DKD-GYHWLTGRV--------DDVINVSG--------HR--------------------I-----------------------------GTAEVESALVS----H--PQ---------------CAEAAVV--------G-VEHEVK-----------------------------G--QG-IYAFVT-----------L---VD-G-V------P--YSEE------------LRK-S-LIAKVRNQI------------G-----------------------------------AFAAP-----------D----RIHWAP-------------------GL-------------------------------------PKTRS--------------------GKIM----------RR-----------------------------------------IL-------------RKI-ASK--------------------
>Bradi4g19937.1.p
--------GY-CAATGSFRSLRP-P-VPL--PPP---------------------------------------------------------------------------------DLPL--TFPSFA-LSLLQ----QSP------PPS---S-------------RPALLD------------------AAT-------------------GE----------------A---VSYPAFLS----------QTRALAATLGR-SQ----------------------------------L-GLGRGD--------VAFVLAPARLDVPVLYFALLSLGAVVS------------------------------PA---NPALTA-------AE-VERLVSL-----------SGASVAF--AVSSTAAKL-PA--------------------NLPVV-LL---------D--S---PHF---------RSLL--------------------------NPNG-----------DQES----------S----------------D--------A--------A---DH----------------AV---------------IP----------------------I-P--IP-QS-ATATIQYSSG-------TTG-------------------------------------------------------RVKAAALPHRSFIA-----------------MSAGFH----AHALRQRR---RADDTNPSNKSPG------------------QH-HQITLLGAP---------MFHSMGF-FFTLNGI----------------------------------------------------------------ALGQTTVV------------------------MT---------EPAAQ----------AGLR-----GVME---AAERWGV----TEMMAAPPLVVGMA-R------------EM-----------------RHRR-------------------LL---------------PALEH----VICGGAPL-P------DSAAK----------------------------QFRRR-FP------------------H--VD-LCMGYG-STEAGGISRMIGQ----------DEF--------------------------------PIIG-SAGRITEN--------VEVKIIDLVTG-EP--------L--------SA-GKKGELCVRGP----SIMT-G--------YVGDDEANAA----AFD-----------------SE--GWLKTGDLCYI---------DQD-GFLFVVDRL--------KELIKYKA--------YQ--------------------V-----------------------------PPAELELVLQT----L--PE---------------IVDAAVM--------P-YPHEEA-----------------------------G--QI-PMALVV-----------R---QP-G-S------K--VTEA----------------Q-VMEHVAKQV------------A-----------------------------------PYKKV-----------R----KVVFVD-------------------CI-------------------------------------PKSPA--------------------GKIL----------RR-----------------------------------------QL-------------SDT-LQS--------------------
>Bradi4g19947.1.p
--------GY-CAATRTYHSLRA-P-IPL--PPP---------------------------------------------------------------------------------SQPL--SLPSYA-FSFLP----S--------PLP---S-------------HPALLD------------------AAT-------------------GE----------------A---VPFAAFLA----------QVRALAAALRA--D----------------------------------L-RVSRGN--------VAFVLAPPGLHVPVLYYALMAVGAVVS------------------------------PA---NPALTA-------PE-IARLAAL-----------SKPSVAF--AVSDTAAKLPPGL-------------------SLNAV-LL---------D--S-------------------------------------------------------------PRF----------R----------------S-----FL-Q------GPG---DA----------------SV---------------AD--------------A-------D-V--IC-QT-DPAAILYSSG-------TTG-------------------------------------------------------RAKAVVLTHRNLMT-----------------SLVAPA----AAAT-----------------------------------------ADVLMLTVP---------IFHVYGFVFCLRPVM-----------------------------------------------------------------AAHTLVLH----------------------TAR-------------R----------FDAR-----VVLG---AVGKFGV----TRLAVAPPALLAIV-R--A---------AE-----------------KDESV----------------VAGA---------------ATLQA----VLCGGASL-S------TELLR----------------------------RFSQK-FP------------------H--TC-VSQGYG-LTETTAGFCRAIGV---------EES--------------------------------RRIG-SVGRLSWG--------AEAKIVDPGTG-VA--------L--------SP-GVPGELWVRGP----FVMK-G--------YLGDKESTSA----ILD-----------------SE--GWLRTGDICSI---------DKE-GVLFMVDRL--------KELIKCNG--------YQ--------------------V-----------------------------APAELEDLLQT----H--SG---------------IDEAAVV--------G-YPDDQA-----------------------------G--EL-PLAFVV-----------G---RS-G-S------N--LHEA----------------Q-IKDFVAKQV------------V-----------------------------------HYKRI-----------H----RVFLVD-------------------SI-------------------------------------PKNAA--------------------GKIL----------RK-----------------------------------------DL-------------ARL-ALH--------------------
>Bradi5g04760.1.p
--------DS-EVEEHIFRSRFP-P-VSV---PD-----------------------------------------------------------------------------------GV--TVPDFV-MSGA-----E--------AYA---D-------------KVALVE------------------AAPG------------------GR----------------S---YTYGEMSR----------DIARFARAL-R--S----------------------------------V-GIRKGH--------VIVVVLPNLAVYPVVSLGVMAAGAVFS------------------------------GV---NPRALA-------AE-IRKQVED-----------SEAKLVV--ANEVAYDKV-KDV-------------------GVPVIGIT---------S--N---NNM-----------------------------------------PG-----------AISW----------D----------------E-----LL-A--------A---AD----------------RTG--------------APVV-----------PL-------D-P--VL-QS-DLCALPYSSG-------TTG-------------------------------------------------------VSKGVMLSHGNLVS-----------------NLCSSM----FAVGP-------------ELR----------------------G-QVVTLGLMP---------FFHIYGITGICCATL----------------------------------------------------------------RHKGTVVV------------------------MD-------------R----------FDLR-----TFLG---ALVTHRV----MFAPVVPPVMLAMV-K--N---------PI-----------------AEEF-------------------DL---------------SGLAL--KSVMTAAAPL-A------PDLLE----------------------------AFQKK-FP------------------G--VQ-VEEAYG-LTEHSCVTLTHAGD---------DPEKG----------------------------HIAKKN-SVGFILPN--------LEVKFVDPDTG-RS--------L--------PK-NTPGELCVRSQ----CVMQ-G--------YYKKKAETER----TID-----------------SK--GWLHTGDVGYI---------DDD-GDVFIVDRI--------KELIKYKG--------FQ--------------------V-----------------------------APAELEAILLS----H--PS---------------VEDAAVF--------G-LPDEEA-----------------------------G--EV-PVSCVV-----------R---RS-G-A------A--ESEA----------------D-IMGYVASRV------------A-----------------------------------SYKRL-----------R----MLHLVD-------------------AI-------------------------------------PKSVS--------------------GKIL----------RR-----------------------------------------QL-------------RDE-FIK--------------------
>Bradi5g08890.1.p
--------AL-VSSPQQYQEMYQ---RSI-DDPAGFWSEIAETFYWKQKWS---------------------------PDEVCTENLDVTKGPIKIE--------------WFK-GGKT--NICYNA-VDRHV---EA--------GDG---E-------------KIAMYW--------------EGNEPDQ-------------------DG----------------K---LTYSALLD----------KVCQLANYL-K--S----------------------------------V-GVGKGD--------AVVIYLPMLMELPIAMLACARIGAVHS------------------------------VV---FAGFSA-------DA-LAQRITD-----------CKPKVVI--TCNAVKRGP-KLIPLKDIVDASLVQSAK-NGVSVGIC-LT--------YE--N---QLA---------MKKENTRWIT-----------------------G------TD----VWW----------Q----------------D-----VV-P--------N---FP----------------TR---------------CD----------------------M-EW-VD-AE-DPLFLLYTSG-------STG-------------------------------------------------------KPKGVLHTTGGYMV-----------------YTASTF----K----------------HAFDY--------------------KP-TDIYWCTAD---------CGWITGHSYVTYGPL----------------------------------------------------------------LNGAIVLL------------------------YE-------------G----------APNY-PNPGRCWD---IVDKYGV----TIFYTAPTLVRSLM-R--D-------GSEY-----------------VDQY-------------------SR---------------KSLRV----LGSVGEPI-N------PTAWR----------------------------WFYNV-VG------------------NSRCP-ISDTWW-QTETGGFMITPLPG---------AW--------------------------------PQKPG-SATFPFFG--------VQPVIVD-EKG-RE--------M--------EG-ECSGYLCIKKS--WPGAFR-T--------LFGDKDRYET----TYF--KP-FS--------------GYYFSGDGCRR---------DKD-GYHWLTGRV--------DDVINVSG--------HR--------------------I-----------------------------GTAEVESALVS----H--PK---------------CAEAAVV--------G-IDHEVK-----------------------------G--QG-IYAFVT-----------L---VD-G-I------P--YSDD------------LRK-S-LVMTVRSQI------------G-----------------------------------AFAAP-----------D----KIHWAP-------------------GL-------------------------------------PKTRS--------------------GKIM----------RR-----------------------------------------IL-------------RKI-ASR--------------------
>Cbraunii_g19652_t1
--------AL-ISSREQYENMYE---RSI-ADPDGFWAEIASQFYWKEKWDD-------------------------VAGKVHAENFDVRKGPISVQ--------------WFK-GGKT--NICYNA-LDRHV---EE--------GRG---S-------------DDAFIW--------------EGNDVGR-------------------ER----------------K---LTYSEVLE----------QVCQLANYL-R--S----------------------------------I-GVKKGD--------RVTIYMPMLPELPMAMLACARIGVVHS------------------------------VV---FGGFSA-------ES-LAGRIMD-----------AESKVVL--TASAVKRAH-KKIDLKSIADKAVALCQE-SGFNVETL-LV--------YD--N---GNA---------LARDQTPWTA-----------------------A------RD----VWW----------Q----------------D-----AV-S--------Q---QE----------------KT---------------CD----------------------V-EW-VD-AE-DPLFMLYTSG-------STG-------------------------------------------------------KPKGVLHTTGGYMV-----------------YAATTF----K----------------YVFDY--------------------RR-GDVFWCTAD---------CGWITGHSYVAYGPL----------------------------------------------------------------LNGATCLV------------------------FE-------------G----------VPTY-PDAGRCWE---IVDKHKV----SIFYTAPTAIRSLE-R--A-------GNQW-------------------GY-------------------IL---------------PQDPE----YSNAGAPE-DT--CGLTEQRR----------------------------WYHDV-VG------------------DGRCP-IVDTWW-QTETGAILIAPLPG---------AW--------------------------------PQKPG-SATLPFFG--------VEPVIVD-ENG-NE--------L--------DG-ECSGVLCLKAA--WPGMMR-T--------LYNEQERFEM----AYF--TP-YK--------------GYYFTGDGCRR---------DKD-GYYWLTGRV--------DDVINVSG--------HR--------------------I-----------------------------GTAEVESALES----H--PL---------------CAEAAVV--------G-YDHEVK-----------------------------G--QG-IYAFVS-----------L---ME-G-T------E--YNND------------LRT-S-LVGTVREQI------------G-----------------------------------PFAAP-----------D----KIHLAL-------------------GL-------------------------------------PKTRS--------------------GKIM----------RR-----------------------------------------IL-------------RKI-ASN--------------------
>Cbraunii_g32518_t1
--------AH-VKSRKQYEALHS---YSL-RNPKGFWSEMATPFTWKKPWT----------------------------EEFSSYNFDTRKGPVDVK--------------WFI-GAET--NVCYNA-IDRHI---KE--------GNG---D-------------RVALYW--------------EGNNPGV-------------------DA----------------T---FTYKQLHA----------EVCKIANYL-K--S----------------------------------V-GVERGD--------TVSIYLPMLPELVASMLACARIGVVHS------------------------------VV---FAGFSS-------ES-LAGRLKD-----------SQSRVLL--TATAVMRGT-KLVELKKIV--------------LEKV-LV--------FD--N---ELA---------LKREESNFVP-----------------------G------RD----VWW----------Q----------------E-----AV-N--------K---LS----------------PE---------------CE----------------------V-EW-VD-AE-APLFMLYTSG-------STG-------------------------------------------------------KPKGVLHTTAGYMV-----------------GAATTF----K----------------YIFDH--------------------HP-DDIFWCTAD---------CGWITGHSYLTYGPL----------------------------------------------------------------LNGASVVM------------------------FE-------------G----------IPTH-PDPGRCWE---VVDKYNV----TVFYTAPTAIRALM-R--C-------GDE------------------------------------------------------------VRM----L------------------------------------------------WYHSL-IG------------------HDNCP-IADTWW-QTETGSIMISPLPG---------AW--------------------------------PLKPG-CATLPFFG--------VDVAVLD-ENG-KE--------L--------EG-ECSGYLVIKSA--WPSCMR-T--------VKNDHERFEQ----TYF--SA-FE--------------GYYFTGDGCKR---------DQD-GFYWLTGRV--------DDVIN-----------------------------------------------------------------------------------------------------AAVV--------G-YEHAIK-----------------------------G--QG-IYAFVT-----------L---ME-G-V------K--PSES------------LKV-S-LRNAVRNTI------------G-----------------------------------AFASP-----------D----VIHWAP-------------------GL-------------------------------------PKTRS--------------------GKIM----------RR-----------------------------------------IL-------------RKI-ASG--------------------
>Corbicularis_GBSL01024208
--------VQ-LSTREQYEKMYN---RSV-SDPDVFWSEMAEAFYWKKKWA--------------------------NGGKVHSENLDIRKGPVHIE--------------WFK-GGLT--NICYNA-LDRNV---EV--------GLG---D-------------RTAFIF--------------EGNDPGR-------------------EY----------------Q---LSYKEVLV----------AVCQVANWL-R--S----------------------------------M-GVKKGD--------SVAIYMPMVCELPIAMLACARIGAVHS------------------------------VV---FGGFSA-------ES-LSQRISD-----------SKPNVLI--TCSGVRRGG-KVIPLKEIADEALLLSSQ-SGFSVGTC-LV--------LE--N---SNA---------VSWEKTPSVE-----------------------G------RD----VWW----------Q----------------D-----VI-P--------K---QA----------------KQ---------------CE----------------------V-EW-VD-AE-DPLFLLYTSG-------STG-------------------------------------------------------KPKGVLHTTGGYMV-----------------WTATTF----K----------------YAFDL--------------------KV-EDVYWCTAD---------CGWITGHSYVTYGPL----------------------------------------------------------------IQGVTCLI------------------------FE-------------G----------IPNH-PDAGRCWE---IVDKHKV----TIFYTAPTAIRSLQ-R--Y-------GNEP-----------------VRRH-------------------KR---------------TSLRI----LGSVGEPI-N------PDAWK----------------------------WYYGV-VG------------------DSRCP-ITDTWW-QTETGGFMIFPIPG---------AW--------------------------------PQKPG-SATLPFFG--------VQPVLLD-EKG-GE--------Q--------QG-ECSGYLAMKSS--WPGAFR-T--------LYGDHERYET----TYF--AP-FK--------------GYYFTGDGCRR---------DRD-GYYWLTGRV--------DDVINVSG--------HR--------------------I-----------------------------GTAEVESALVS----H--PL---------------CIEAAVV--------G-YDHQIK-----------------------------G--QG-IYAFVT-----------L---SE-G-T------Q--FSDE------------IRK-Q-LVLAVRTQI------------G-----------------------------------AFAAP-----------D----CIHWAP-------------------GL-------------------------------------PKTRS--------------------GKIM----------RR-----------------------------------------IL-------------RKI-AAN--------------------
>Cre01.g055408.t1.1
--------SF-VQDKQQYEALYK---RSI-EDPAGFWAEIAEQFHWETKWE----------------------------RDHMRYNFDVRAGPISVE--------------WFR-GATT--NIAYNC-LDRHV---LA--------GRG---D-------------QTCFIW--------------EGNDVGR-------------------EK----------------S---MTYAEALD----------EVCKLANWL-R--A----------------------------------A-GVKKGD--------AVAVYMPMLLELPLAMLACARIGAVHS------------------------------VV---FGGFSA-------ES-LAQRMED-----------CKAKVLL--TASGVMRGP-KSIDLKKIADKACKLSAE-AGHTVEHV-LV--------YE--N---DNA---------VPAADCPFTP-----------------------G------RD----RWW----------Q----------------S-----EV-A--------A---QP----------------TT---------------CA----------------------P-EW-VE-AE-HPLFLLYTSG-------STG-------------------------------------------------------KPKGVLHSTGGYMV-----------------YAATTM----R----------------HVFGL--------------------QQ-GDVYWCTAD---------CGWITGHSYLAYGPL----------------------------------------------------------------LNGTTQIV------------------------FE-------------G----------VPTH-PTPARCWE---VVAAHGV----TQFYTAPTAIRSLM-S--F-------GDQW-----------------VSQC-------------------DT---------------SSLKL----LGSVGEPI-N------PEAWR----------------------------WYHEV-VG------------------KGKCP-IVDTWW-QTETGGHMITPLPG---------AW--------------------------------PEKPG-SATLPFFG--------VRPVVLD-EKG-NE--------L--------QG-EAEGILAISQP--WPSTLR-T--------VYGDHERYQS----NYF--GP-FP--------------GYYFTGDGCRR---------DAD-GYYWITGRV--------DDVINVSG--------HR--------------------I-----------------------------GTAEVESALVA----H--PA---------------CAEAAVV--------G-YDHPIK-----------------------------G--QG-IYAYVT-----------L---MA-G-V------E--ATKE------------LKK-E-LVGSVRSII------------G-----------------------------------AFAAP-----------D----VIHWAP-------------------GL-------------------------------------PKTRS--------------------GKIM----------RR-----------------------------------------VL-------------RKI-ASK--------------------
>Cre07.g353450.t1.2
--------PL-LATKNDYDTMYK---RSI-QDPEGFWGEMALGYHWDRKFPA---------------------------RGHMAANTDIRRGPVSIQ--------------FFA-GGTT--NMSYNC-LDRWV---AA--------GRG---E-------------QAALIW--------------EGNDENE-------------------RR----------------T---VSYRELLA----------EVNRLSNWL-K--S----------------------------------R-GVKKGD--------AVTIYLPMVPELPAAMLACARVGAVHS------------------------------VV---FAGFSA-------DS-LAQRMVD-----------CNAKVLL--TATGVMRGT-KPVLLKTIADDAVKLAAK-AGQETSSV-LC--------LE--V---ANA---------LAAADTPWNP-----------------------V------RD----VWW----------H----------------A-----AV-P--------M---QS----------------AE---------------CE----------------------P-TW-LD-SE-DRSFLLYTSG-------STG-------------------------------------------------------KPKGVVHCVGGYMV-----------------GVGVSC----R----------------YLYDM--------------------RP-GDVVFTTAD---------CGWITGHSYLAYGPL----------------------------------------------------------------LCGCSSVI------------------------MG-------------G----------IPTH-PDGGRAWR---MVERYKV----RQFYTAPTLLRSLL-Q--L-------GDAW-----------------PRQS-------------------DL---------------SSLRV----LASAGEPM-N------EHAWH----------------------------WFHEV-VG------------------SSRCP-VVDTWW-QTETGNAMLIPLPC---------KWF-------------------------------QAKAG-SAGVPFFG--------VCPVVLDPTTG-NE--------IC-------TT-EAEGVLALRGV--WPGMMR-T--------LHGDHERFES----AYF--AP-YK--------------GYYFTGDGCRR---------DAD-GHYWITGRV--------DDVINVSG--------HR--------------------I-----------------------------GTAEVESALTE----H--PD---------------CAEAAVI--------G-VDHALK-----------------------------G--QA-IYAFVT-----------L---RG-H-V------Q--TSDA------------MRK-L-LMDHVRKSI------------G-----------------------------------PFAVP-----------E----VIHWAP-------------------GL-------------------------------------PKTRS--------------------GKIM----------RR-----------------------------------------VL-------------RKI-ASG--------------------
>Csubellipsoidea_28174
--------TG-VNSREDYERLYR---RSI-QDPAGFWADFAREFHWERPWR----------------------------RDHARWNFDRRRGRVETV--------------FFE-GGRT--NMAYNC-LDRHI---AA--------GRG---Q-------------QPCFLW--------------EGNDIGT-------------------DR----------------R---MVFEEVRD----------EVCRLANWL-K--S----------------------------------V-GVRKGD--------AVAIYMPMVCELPIAMLACARLGAVHT------------------------------VV---FGGFSA-------ES-LAQRCAD-----------CRAKVVI--TASGGARAT-KVVPLKQITDRAAELAAK-DGFQIETV-LV--------LE--H---P-S---------VPKGKCSWTE-----------------------G------RD----VWY----------Q----------------E-----VV-P--------R---QS----------------SS---------------CA----------------------V-EW-VD-SE-HPLFLLYTSG-------STG-------------------------------------------------------KPKGVVHSTGGYMV-----------------AAAVTT----K----------------FVFDL--------------------QP-GDVYWCTAD---------CGWITGHSYLAYGPL----------------------------------------------------------------LCGARSVV------------------------YE-------------G----------VPSH-PTPARCWQ---IVEKYKV----RQFYTAPTLIRALE-A--H-------DDKF-----------------VLGS-------------------DR---------------SSLRV----LGTVGEPI-N------PRAWI----------------------------WFFQV-VG------------------EGRCP-IVDTWW-QTETGAAMITPLPG---------AW--------------------------------PCVPG-SATLPFFG--------VAPVLLD-DKG-KE--------L--------HG-ATEGILALKQA--WPSAIR-T--------VKGDHRRFEE----TYF--AT-FP--------------GYYFTGDGCRR---------DAA-GCYTITGRV--------DDVINVSG--------HR--------------------V-----------------------------GTAEVEAALAS----H--GA---------------CTEAAVV--------G-FDHDIK-----------------------------G--QG-IYAYVS-----------L---HD-G-N------E--FSEA------------IKK-D-LVKSVREQI------------G-----------------------------------AFAAP-----------D----VIHWAP-------------------GL-------------------------------------PKTRS--------------------GKIM----------RR-----------------------------------------IL-------------RKI-AAK--------------------
>kfl00015_0410_v1.1
--------AL-IKSREQYDEMYK---RSV-EDPDGFWSDIASEFHWEQKWD--------------------------SSKPASSWNLDVRKGPIYVE--------------WFK-GGKT--NIAYNA-VDRHV---KA--------GRG---G-------------ETAILW--------------EGNDVGR-------------------DR----------------K---LTFQQLQD----------EVCQVANYL-R--S----------------------------------I-GVKKGD--------SVTIYMPMLAELPVTMLACMRIGAVHS------------------------------VV---FAGFSA-------DS-LAGRMMD-----------SKPRVVL--TCSAVRRGN-KVIGLKEIVDKAADICSK-QGFDVERV-LV--------YD--N---ENA---------ISREKTPWKD-----------------------G------RD----EWW----------Q----------------D-----RI-P--------S---FE----------------TE---------------SP----------------------V-EW-VD-AE-DPSFMLYTSG-------STG-------------------------------------------------------KPKGVLHTTGGYML-----------------GAATSF----K----------------YIFDY--------------------RP-GDVYWCTAD---------CGWITGHTYLTYGPL----------------------------------------------------------------LNGASIVV------------------------FE-------------G----------VPTY-PDAGRCWE---IVDKYQV----TLFYTAPTAIRALQ-K--S-------GNSF-----------------VTKY-------------------SR---------------KSLRV----LGSVGEPI-N------PNAWR----------------------------WYYEV-VG------------------DSRCP-IVDTWW-QTETGSILITPLPG---------AW--------------------------------PQKPG-SATLPFFG--------VQPAVVD-ENG-RE--------Q--------DG-PCSGYLCMKAP--PISLMR-T--------LYGDQERYET----AYF--AP-FK--------------GFYFSGDGCRR---------DED-GYYWLTGRV--------DDVINVSG--------HR--------------------I-----------------------------GTAEVESALVS----H--SM---------------CAEAAVV--------G-YDHEIK-----------------------------G--QG-IYAFVT-----------L---ME-G-V------D--YSDD------------LRR-Q-LVTTVRSEI------------G-----------------------------------AFAAP-----------D----VIHWAP-------------------GL-------------------------------------PKTRS--------------------GKIM----------RR-----------------------------------------IL-------------RKI-AAN--------------------
>kfl00131_0130_v1.1
--------AL-IRSREEYDALYR---ESI-EDPENFWSKQAEPFHWERKWT----------------------------APFCEYNFDMRKGPIVVN--------------WFT-GAQT--NVSYNA-LDRHV---KA--------GRG---D-------------KVAFYW--------------EGNDVGI-------------------SN----------------T---LTYKDLLT----------KVCKIANFL-K--S----------------------------------E-GVKAGD--------TVSIYLPMITELPAAMLACARIGAVHS------------------------------VV---FAGFSA-------ES-LGDRLID-----------SRSRVLL--TATGVLRGT-KLVGLKQIVDEACERSAK-GGHTVEKV-VV--------YD--N---ATA---------MKREDVQMVE-----------------------G------RD----VWW----------Q----------------D-----AV-E--------K---QE----------------DE---------------CE----------------------V-VW-MD-AE-APLFMLYTSG-------STG-------------------------------------------------------TPKGVQHTTAGYMV-----------------GAATTF----K----------------YIFDY--------------------HD-DDVYWCTAD---------CGWITGHSYMTYGPL----------------------------------------------------------------LNGATCVV------------------------FE-------------G----------IPTH-PDAGRSWE---IVDKYKV----TVFYTAPTAIRALM-R--C-------GDEF-----------------PEKH-------------------SL---------------ASLRL----LGSVGEPI-N------PEAWR----------------------------WYHSA-IG------------------HGKCP-IVDTWW-QTETGGIMITPLPG---------AW--------------------------------PLKPG-SATLPFFG--------VQPAIVD-EHG-NE--------L--------EG-VCNGYLCIKRA--WPSCMR-T--------VRNDHARFEA----TYF--QA-YK--------------GYYFTGDGCRR---------DED-GYYWLTGRV--------DDVINVSG--------HR--------------------I-----------------------------GTAEVESALVA----H--DI---------------CAEAAVV--------G-YEHPIK-----------------------------G--QG-IYAFVS-----------L---ME-G-V------Q--PSEQ------------VRT-A-LKAAVRQHI------------G-----------------------------------AFATP-----------D----VIHWAP-------------------GL-------------------------------------PKTRS--------------------GKIM----------RR-----------------------------------------IL-------------RKI-ASG--------------------
>kfl00491_0070_v1.1
--------PH-ILSRKQYEAMYR---WSV-EDPQSFWGSIAAQLHWERPWD--------------------------KGQPICSYNFNLDKGPIYVK--------------WFP-GGRT--NVCFNA-LDRHV---LS--------GNG---N-------------KAAILF--------------EGNDVGI-------------------DR----------------R---LTYQNMLE----------LVCQIANYL-R--S----------------------------------L-GVKKGD--------TVCIYMPMVPELPATMLACARIGAIHS------------------------------VV---FGGFSA-------ES-LAGRMSD-----------CRPKLLV--TCNAVRRGA-KVLNLKEIADKALELCEKKEGVRVGQS-LV--------FE--N---ANA---------TKRSDTAWKN-----------------------G------RD----VWW----------Q----------------D-----VI-P--------R---QS----------------KN---------------AP----------------------V-EW-MD-SE-DPLFMLYTSG-------STG-------------------------------------------------------KPKGVMHTVGGYMV-----------------YAATTF----K----------------FTFDY--------------------HD-DDVFWCTAD---------CGWITGHTYLAYGPL----------------------------------------------------------------LNGATCVV------------------------FE-------------G----------VPTY-PDAGRCWQ---IVDKYKV----SIFYTAPTAIRSME-K--E-------GDRF-----------------VKKY-------------------SR---------------KSLRV----LGTVGEPI-N------PKAWW----------------------------WYFDV-VG------------------DGRCP-IVDTWW-QTETGGNMISPMAG---------AW--------------------------------DLKPG-SATLPFFG--------VQPVLLD-EKG-RE--------K--------EG-ATDGNLCIKAP--WPGIAR-T--------LFGDHERFQQ----TYF--ST-YK--------------GYYVTGDGARR---------DED-GYIWLTGRT--------DDVINVSG--------HR--------------------I-----------------------------STSEVEAALNA----H--PA---------------CAESAVV--------G-FDHE-K-----------------------------G-------------------------------------------------------------------VRSEI------------G-----------------------------------GFAAP-----------D----VIHWAT-------------------GL-------------------------------------PKTRS--------------------GKIM----------RR-----------------------------------------IL-------------RKI-AAN--------------------
>Mapoly0002s0100.1.p
--------FY-DAEHATYHGPWP-Q-VHL---PE---------------------------------------------------------------------------------QANM--NLVTYL-FSPAY----YKP------EFA---S-------------KKILID------------------SET-------------------EE----------------F---VTYGELHE----------TVKRVANGL-A--D----------------------------------L-GLRKGN--------VVVILLNNTIYYPIMFLAIVSLGAIVT------------------------------TM---NPLSSK-------HE-IANQMRL-----------SGAQFAI--TSAQYVEKV-RDY-------------------GMVLI-LY---------G--D---VGR---------QREL--------------------------ADLS-----------YTPF----------T----------------I-----LL-A--------G---DS----------------TD---------------FS--------------E-------V-Q--VL-QS-DTAALMFSSG-------TTG-------------------------------------------------------VTKGVILTHRNFIA-----------------LQAAMN----KFEED---------SRDPASECLA------------------YH-DLISLVPIP---------LFHIYGLCTVAGLQL----------------------------------------------------------------RWGCTNVV------------------------LN-------------K----------FDFV-----GMLH---AIEKFRC----TSIPAVPPIIVALA-K--Q---------PI-----------------VEKF-------------------DL---------------SSLKM----IGCGGASL-S------KGVIE----------------------------DFRSR-FA------------------D--IK-FSQGYG-MTETVSVICASNHT---------PNVPV------------------------------APYG-SVGYLIPN--------IEAKIIEVGTG-KS--------L--------PP-RGEGELCIRGP----QVMK-G--------YVNDPEATSA----TID-----------------AD--GWLHTGDLAYF---------TET-GALFILDRI--------KELIKYKA--------YQ--------------------V-----------------------------APAEIEKVLIQ----H--PD---------------ISEAVVV--------P-VPDEEA-----------------------------G--QL-PVACVV-----------L---NS-N-G------S--LTES----------------E-ITSFVAKEVV-----------A-----------------------------------PHKKI-----------R----RVFFLD-------------------AI-------------------------------------PRGES--------------------GKIQ----------RR-----------------------------------------QL-------------ARK-AAE--------------------
>Mapoly0005s0102.1.p
--------GY---RDGIFHSLLR-P-I-----PT---------------------------------------------------------------------------------PRNV--DMVTYILFQQP---------------HP---Q-------------RTALVD------------------SPT-------------------GA----------------S---VSYAQLQR----------RVRAVASGL-A--R----------------------------------K-GVKQGD--------VVMLCMPNSIHWPVLLFASSFLGAVVT------------------------------TA---NPVNSI-------PE-LRRQAQD-----------CRAAFLI--TVPEHSAKL-APL-------------------GLPTI-LN---------D--LDALGVA---------SQV-----EV---AG---------------APAP-----------VARL----------S----------------E-----LL-R--------A---DP----------------DR---------------AP--------------R-------P-F--IR-ES-DTALLLYSSG-------TTG-------------------------------------------------------ASKGVVLTHLNVVE-----------------SISQRD----SLDC--------------HLRVP-------------------DE-IETHLVIIP---------LFHVMGLCVVLATLL----------------------------------------------------------------RRSHKLVI------------------------VP-------------K----------FDFP-----SMLA---AVQRYKV----TNMGLVPPIMVALT-K--S---------PL-----------------VSQY-------------------DL---------------SSLKV----IGYGAAPS-G------D--VS----------------------------GVAQR-IK------------------G--VK-LTQGYG-MTETAGSGAAVSKDFV-------EYA--------------------------------LERR-SCGFLTAN--------MQAKIVDVGTG-EA--------L--------PP-NREGELWLHGL----NVMR-G--------YLNNEKATAE----TLD-----------------KD--GWLHTGDLAKF---------DEN-GFLYIVDRL--------KELIKYNG--------FQ--------------------V-----------------------------APAELESVLLN----H--PE---------------IVDTAVV--------P-FPEETV-----------------------------G--EI-PVAFVV-----------K---RP-G-S------S--LTAD----------------A-VMDYVAEQV------------S-----------------------------------PYKKV-----------R----RVVFVD-------------------II-------------------------------------PKLES--------------------GKIL----------RR-----------------------------------------DL-------------KNL-LAP--------------------
>Mapoly0024s0068.1.p
--------SL-ISSRSQYEELYN---EAI-ADPNAFWGRVAAGYFWQKLWD--------------------------TSKPICNYNFDADKGPVFVE--------------WFK-GGYT--NVCYNA-LDRHV---LA--------GHG---H-------------QMCFLW--------------EGNDPGQ-------------------NA----------------Y---LTYSDVLK----------KVCQVANFL-R--A----------------------------------R-GVKKGD--------RVCIYMSMICELPIAMLACARIGAVHS------------------------------VV---FGGFSS-------ES-LAGRILD-----------CQAKVLL--TCSGGRRAN-KVLPLKQIVDDALQICLKEGNFRVETC-LV--------YD--N---SFA---------IPRQNVPWVQ-----------------------G------RD----VWW----------Q----------------E-----TI-S--------Q---FS----------------VD---------------SP----------------------V-EW-ME-AE-EPLFMLYTSG-------STG-------------------------------------------------------KPKGLIHTVGGYMV-----------------YAGLTF----K----------------HAFDH--------------------QA-GDIFWCTAD---------CGWITGHTYVAYGPL----------------------------------------------------------------LNRATSVI------------------------FE-------------G----------VPTF-PDAGRWWQ---IIDKYQV----SILYAAPTAIRTLA-A--Q-------GDEI-----------------VRKY-------------------SR---------------KSLRL----LGSVGEPI-S------PKTWQ----------------------------WFYDV-VG------------------DSRCP-IVDTWW-QTETGGCMIFSLPG---------AW--------------------------------PMKPG-CASLPFFG--------VQPVILD-QEG-KE--------Q--------HG-PCEGYLCIKAP--WPGVAR-T--------VFGDHERYEN----TYF--KT-WK--------------GLYTTGDGCRR---------DAD-GFIWITGRV--------DDVLNVSG--------HR--------------------I-----------------------------STGEVEGALVS----H--PL---------------CTEAAVV--------G-YDHEVK-----------------------------G--QA-IYAFVS-----------L---SH-D-A------T--PSDA------------LKK-Q-LQDAVRKQI------------G-----------------------------------AFAAP-----------D----VIHWAV-------------------GL-------------------------------------PKTRS--------------------GKIM----------RR-----------------------------------------IL-------------RKI-AAR--------------------
>Mapoly0041s0059.1.p
--------AL-VSSTEKYEEMYK---QSV-EDPDTFWSEIASQFHWEKKWDV-------------------------TDGKVHTENFDVRKGPIKVE--------------WFK-GGKT--NICYNA-LDRHV---EA--------GRA---N-------------DVAMFW--------------EGNEPGY-------------------DS----------------S---VTFGNLLD----------LVSQVSNYL-R--S----------------------------------V-GVKKGD--------AVVIYMPMLVELPVAMLACARIGAIHS------------------------------VV---FAGFSA-------DS-LAQRISD-----------CKPKVVL--TANGVMRGT-KFINLKTIVDDALKQAKQ-EGYTVETS-VV--------FA--N---EVA---------TKKEETAWVE-----------------------G------RD----IWW----------Q----------------D-----VI-P--------S---QS----------------TK---------------SE----------------------V-EW-VD-AE-DPLFLLYTSG-------STG-------------------------------------------------------KPKGVLHSTGGYMV-----------------YTATTF----K----------------HAFDY--------------------RP-GEVYWCTAD---------CGWITGHSYLTYGPL----------------------------------------------------------------LNGATVVN------------------------FE-------------G----------VPTY-PDAGRCWE---IVDKYNV----NIFYTAPTAIRALM-R--E-------GDKP-----------------VKKH-------------------LR---------------KSLRV----LGSVGEPI-N------PAAWK----------------------------WYYEV-VG------------------DSRCP-ISDTWW-QTETGGFMITPMPG---------GW--------------------------------PLKPG-SATFPFFG--------VQPAIVD-ENG-KE--------L--------HG-ECSGYLCVKAS--WPSTFR-T--------LFGDHPRYET----TYF--AP-FK--------------GFYFSGDGCHR---------DKD-GYYWLTGRV--------DDVINVSG--------HR--------------------I-----------------------------GSAEVESALVH----H--PL---------------CAEAAVV--------G-YDHEVK-----------------------------G--QG-IYAFVT-----------L---VE-G-V------E--YSDK------------LRK-D-LIAKVRSQI------------G-----------------------------------PFAAP-----------D----IIHWAP-------------------GL-------------------------------------PKTRS--------------------GKIM----------RR-----------------------------------------IL-------------RKI-AAS--------------------
>Mapoly0136s0004.1.p
--------GY-SREDGIWRSQRP-S-ISI---PE---------------------------------------------------------------------------------EETV--DTVGMY-YRMA--------------PDD---D-------------RLALVD------------------VVS-------------------KE----------------E---LTYKEFKI----------KFRTVASGL-H--E----------------------------------L-GVRKGD--------VVMILSPNSVWFPVIIFGCWLVGATVT------------------------------TV---NPVNTS-------YE-IEKQLKD-----------SGARLIF--TVPEQYTKV-QNF-------------------GKPVV-LI---------G--G---TEQ---------QHN---------------------------VPKG-----------ATPF----------T----------------K-----LL-S--------A---DP----------------RR---------------VP--------------E-------V-T--RR-QS-EIAALLYSSG-------TTG-------------------------------------------------------MSKGVVLTHRNIMA-----------------VILQLL----YDAPP-------------EVR------------------------DRRYMVMLP---------MYHVYGLAVVSIAQF----------------------------------------------------------------FRPGALII------------------------MP-------------R----------FDTQ-----LLLS---SIEKYKI----TDLPVVPPIIIMLA-K--S---------KE-----------------VDRY-------------------DM---------------SSLVE----ITTGAAPC-G------LELTM----------------------------ELHRR-LP------------------N--VR-IRQGFG-MTETSGIVGVNVSR---------PDN--------------------------------SHFG-STGTLVSN--------MEAKIIDVTTG-KA--------L--------PP-YDQGEICVRGP----NVMR-E--------YLNNPQATAS----TI------------------KE--GWLHTGDLGYY---------DET-GQLHVVDRL--------KELIKYKG--------FQ--------------------V-----------------------------APAELEALLLT----H--SK---------------ILDAAVV--------P-LPDEKA-----------------------------G--EL-PVAYVV-----------K---VA-N-S------K--LTEQ----------------E-VIAFAAEKV------------S-----------------------------------PYKRL-----------H----KVTFID-------------------AI-------------------------------------PKSPS--------------------GKIL----------RR-----------------------------------------EL-------------TLL-AKA--------------------
>Mesotaenium_ME000009S10456
--------SH-VQSRAQYDTLYK---KSL-EDPKAFWSEMASPFYWEKKWG----------------------------ETFTSHNFDVSKGPVDIK--------------WFI-GAET--NVCYNA-VDRHV---KE--------GKG---E-------------KVALIW--------------EGNDVGV-------------------SG----------------Q---WTYAELLQ----------QVCKIANCL-K--N----------------------------------L-GVKKGD--------TVSIYLPMVPELPAAMLACARIGAVHS------------------------------VV---FAGFSA-------ES-LAGRLRD-----------SQSSVVL--TATGVLRGT-KLIALKAIVDDAIQMCGV-EGFEVKKV-LV--------YN--N---HLA---------LKREEAQWVE-----------------------G------RD----LCW----------Q----------------D-----EV-A--------A---CS----------------PE---------------CP----------------------V-EW-VD-AE-APLFMLYTSG-------STG-------------------------------------------------------QPKGVQHSTAGYMV-----------------GAATTF----K----------------YIFDH--------------------QE-DDIYWCTAD---------CGWITGHTYLTYGPL----------------------------------------------------------------LNGATVVV------------------------FE-------------G----------VPTH-PDAGRCWD---VIDKYKV----TVFYTAPTAIRALM-R--C-------GDQW-----------------PAKY-------------------SL---------------ASLRL----LGSVGEPI-N------PEAWR----------------------------WYHSA-IG------------------RGRCP-IVDTWW-QTETGGIMITPLPG---------AW--------------------------------GLKPG-CATLPFFG--------VEPAVLD-ENG-QE--------L--------QG-ACSGYLVMKRA--WPSCMR-T--------VRGDHARFEA----TYF--SA-FK--------------GYYFTGDGCRR---------DED-GFYWLTGRV--------DDVINVSG--------HR--------------------I-----------------------------GTAEVESAIVS----H--DI---------------CAEAAVV--------G-YEHAIK-----------------------------G--QG-IYAFVT-----------L---MA-G-V------E--PSES------------VRA-A-LKAAVRHHI------------G-----------------------------------AFATP-----------D----IIHWAP-------------------GL-------------------------------------PKTRS--------------------GKIM----------RR-----------------------------------------IL-------------RKI-ASG--------------------
>Micromonas_pusilla_70212
--------AH-VKSMAEYAKMYR---ASI-DDPETFFGDMARQFHWETPFV----------------------------SVGPKYNFNMNDGKIFID--------------WFQ-GGKT--NICYNA-LDKHV---LE--------GHG---D-------------EVAILW--------------EGNEPSE-------------------DA----------------K---YTYSEVLA----------MVKKFANVL-K--A----------------------------------K-GVKKGD--------TVTLYMPMVMELAVACLACARLGAIHS------------------------------VV---FGGFSP-------EA-IRGRMHD-----------AKA------------------------LDAALELGA--GDFSVSSV-IV--------FK--R---LDG-------------SCPMVD-----------------------G------RD----TWW----------N----------------D-----EM-S--------K---AD----------------SE---------------CD----------------------C-EW-VD-SE-HPLFMLYTSG-------STG-------------------------------------------------------KPKGIVHSTAGYMI-----------------GSHATF----K----------------YTFDY--------------------KP-GEIYWCTAD---------IGWITGHSYIVYGPL----------------------------------------------------------------LARATTVM------------------------FE-------------G----------VPTY-PDAGRCWA---IVEKHKV----NQFYTAPTAVRALM-K--S-------GDAY-----------------VEKY-------------------DK---------------SSLRI----LGSVGEPI-N------PEAWR----------------------------WYYTV-VG------------------ESRCP-IVDTYW-QTETGSFMITPLPG---------AT--------------------------------PLKPG-SATLPFFG--------VQPVVLD-DKG-NE--------L--------EG-EASGFLAIKKP--WPSASR-S--------CYGDHDRFES----VYY--SM-FK--------------GYYVSGDGCRR---------DAD-GYFWITGRV--------DDVINVSG--------HR--------------------M-----------------------------GTAEVESALVL----H--PS---------------CSEAAVV--------G-MPHEIK-----------------------------G--AG-IYCYVV-----------L---KD-G-A------E--ADDD------------LVK-S-LKAIVRKEI------------G-----------------------------------PIATP-----------D----AIQFTE-------------------GL-------------------------------------PKTRS--------------------GKIM----------RR-----------------------------------------IL-------------RKL-AEN--------------------
>Pabies_MA_10922g0010
--------GY-CRDNGIYYSKRA-P-FDL--PPP---------------------------------------------------------------------------------SQHL--DVTSYI-FSHH--------------HHT---Q-------------QIAFID------------------ASS-------------------GL----------------S---LSYPTLLH----------NVRALAAGL-H--G----------------------------------L-GIRKGD--------VVLVISPNSIALPSIYLAILSIGAILS------------------------------TT---NPISTE-------AE-IKKQVED-----------SKPVIIF--APANLINKV-RAT-------------------QLPVI-LI---------E--V---NSE---------EGS---------------------------GWGC-----------ISTL----------N----------------L-----LL-Q--------S---AI----------------SG---------------LP--------------S-------V-D--IK-QE-DTATILYSSG-------TTG-------------------------------------------------------KSKGVISTHRNLIA-----------------MIAGAL----NTDDD-----------------------------------MEGV-EKICLCIIP---------LFHVFGF-FYTLSCI----------------------------------------------------------------AAGSSMVV------------------------MP-------------K----------FDLP-----EMLS---AIQHYRV----KSLPAAPPILVALS-K--S---------PI-----------------AVKY-------------------DL---------------TSLHT----IGCGGAPL-G------KAVID----------------------------NFTAR-FP------------------T--VQ-VKQGYG-LTESNGAGSSTITD---------EEN--------------------------------SHYG-TAGLLAAH--------MEAKVVDTTTG-KA--------M--------PP-NHKGELWLRGP----TIMK-G--------YFRNDEATES----TLN-----------------SE--GWLKTGDLCYI---------DEE-GFLFVVDRI--------KELIKYKA--------FQ--------------------V-----------------------------APAELEELLLS----N--PE---------------IADAAVI--------P-YPDDEA-----------------------------G--QI-PMAFVV-----------R---KS-Y-S------N--LCEE----------------D-VINFVAKQV------------S-----------------------------------PYKKI-----------R----RLAFVN-------------------SI-------------------------------------PKSPS--------------------GKIL----------RK-----------------------------------------DL-------------INQ-SLS--------------------
>Pabies_MA_14460g0010
--------GY-CNSNSTYYSKRK-P-VNF---PQ---------------------------------------------------------------------------------DDYL--DLPTYV-SSLR---------------HN---G-------------RIALID------------------FAT-------------------GE----------------T---ITFPELWQ----------SVKSLAAGL-A--K----------------------------------L-GIQKSD--------VVFLLLPNSIQFPIICTAILSIGAIVT------------------------------TA---NPLNTA-------AE-IAKQAND-----------SAAVLAF--TTPSLVDKF-AAT-------------------QFPIV-II---------S--S---SSE---------LAS----------QN---------------GRNC-----------ISTL----------H----------------N-----LIMA--------S---NP----------------AD---------------AP--------------S-------V-K--IR-QD-DTATLLYSSG-------TTG-------------------------------------------------------TSKGVISTHRNLIS-----------------VLCIFL----SRLRL-------------------------------------NR-EYLYLCTVP---------MFHVYGLSAFACGLL----------------------------------------------------------------GSGSTIVV------------------------LS-------------K----------FDVM-----EMLA---AVEKYRV----TYLPIVPPILLALT-K--T---------DI-----------------ARKY-------------------DL---------------SSLHT----VICGGAPL-S------KESAE----------------------------EFVAR-FP------------------S--VS-LLQGYG-LTETTGRGASTENE---------EES--------------------------------RHYG-SVGMLTPN--------IEAKIVDPDSI-TP--------L--------PP-NKKGELWLRGP----VVMK-G--------YFNNPEATAS----ALD-----------------KD--GWLRTGDLCYI---------DDN-GYLFVVDRL--------KELIKYKG--------YQ--------------------V-----------------------------APAELEALLLS----H--PE---------------IAEAAVI--------P-FEDREA-----------------------------G--QV-PMAYIV-----------R---KP-G-S------T--LSET----------------N-VTDFVAQQV------------A-----------------------------------PYKKV-----------R----RVAFVS-------------------EI-------------------------------------PKTAA--------------------GKTL----------RK-----------------------------------------DL-------------IKL-ATS--------------------
>Pabies_MA_20580g0050
--------GY-CNSKGTYYSKRK-P-LSF---PQ---------------------------------------------------------------------------------DKYL--DLPTFV-SSRP---------------HT---G-------------RTALID------------------SAS-------------------GE----------------T---ITFPQLWR----------SVKSLAAGL-A--E----------------------------------L-GIRKSD--------VVLLLSPNSIHFPIICMAILSIGAVVT------------------------------TT---SPLNTA-------AE-IAKQARD-----------SAAVLAF--TTPSLVAKL-EAT-------------------QLPIL-LI---------S--S---SSS--------ELGF----------QN---------------GQNC-----------ISTL----------H----------------N-----LIMA--------S---NP----------------AD---------------AP--------------S-------V-K--IG-QD-DTATLLYSSG-------TTG-------------------------------------------------------TSKGVISTHRNLIS-----------------MVCILL----SRLRM-------------------------------------NR-RYVHLCTIP---------MFHAYGLSAFACGLL----------------------------------------------------------------GSGSPIVV------------------------LS-------------K----------FDVM-----EMLG---AVEKYRV----TDLRIVPPILLAMT-K--T---------NV-----------------ASKF-------------------DL---------------RSLHI----VTCGAAAL-S------KESAE----------------------------EFVSR-FP------------------T--VT-LMQGYG-MTETTSVGAYLDSE---------EES--------------------------------RHYG-SVGMLAPN--------TEAKIIDPDYG-TP--------L--------PP-NKRGELWLRGP----IVMK-G--------YLNNPEATTS----ALD-----------------VD--GWLQTGDLCYI---------DDD-GYIFIVDRL--------KELIKCNG--------YQ--------------------V-----------------------------APAELEALLLS----H--PE---------------IAGAAVI--------P-FPNKEA-----------------------------G--EV-PMAYVV-----------R---KL-G-S------T--LSET----------------D-VIDFVAHQV------------A-----------------------------------PYKKV-----------R----RVAFVS-------------------VI-------------------------------------PKTAA--------------------GKIL----------RK-----------------------------------------DL-------------IKL-ATS--------------------
>Pabies_MA_10426159g0010
--------GF-CKANGIYYSKRE-P-VLL--PPP---------------------------------------------------------------------------------HHPL--DVITYI-FSLQ--------------HNM---Q-------------QIAFID------------------GPS-------------------GT----------------T---LTYSALRL----------KVRALAAGL-H--G----------------------------------L-GIRKGD--------VVLVISPNSIALPCIHLAILSIGAILT------------------------------TA---NPLSTE-------RE-IVTQVKD-----------SKPVIAF--TLSQLIHKL-RAT-------------------HIPII-LI---------Q--G---TLE----------------------------------------SRC-----------VTTL----------H----------------D-----LL-Q--------S---DL----------------KD---------------MP--------------S-------I-D--IK-QD-DTATLLYSSG-------TTG-------------------------------------------------------KSKGVVSTHGNYIA-----------------AIAGNR----VRYET-------------------------------------EG-CKMYICSMP---------LFHIYGL-RFLVCTL----------------------------------------------------------------AAGATIVV------------------------PP-------------K----------FDME-----EILR---SIERYRV----TLLPTVPSVLAALA-K--S---------TG-----------------AQKY-------------------DL---------------GSLQQ----ISLGGAPL-G------KDVTL----------------------------TFNAK-FP------------------R--IQ-IRQGYG-LTETTGAIAYTNSD---------EEN--------------------------------RRNG-TVGLLSDV--------VEAKVVDPDSA-KP--------L--------PP-NQRGELWLRGP----TVMK-G--------YFGNEHATAT----TLD-----------------SE--GWLRTGDLCYF---------DEE-GFLFVVDRL--------KDLIKYKA--------YQ--------------------V-----------------------------APAELEELLLS----H--PE---------------ISEAAVI--------P-YPDQEA-----------------------------G--QI-PMAFVA-----------R---SP-S-S------N--LSES----------------D-VINFVAEQV------------V-----------------------------------HYKKI-----------R----RVAFTN-------------------SI-------------------------------------PKNAS--------------------GKIL----------RK-----------------------------------------DL-------------IEK-NVP--------------------
>Pabies_MA_10430515g0010
--------GY-CRDNGTYYSKRD-P-VDL--PPP---------------------------------------------------------------------------------TQHL--DVTTYI-FSHH--------------HHT---Q-------------QTAFID------------------ASS-------------------GL----------------S---LSYPTLRH----------NIRALAAGL-Q--G----------------------------------L-GIRKGE--------VVLVISPNSIALPCIYLAILSIGAILT------------------------------TA---NPISTE-------AE-IKRQAED-----------SKPVIIF--TPANLINKV-HAT-------------------QLPVI-LI---------D--G---NTE---------DGS---------------------------GSGC-----------ISTL----------N----------------L-----LL-Q--------S---AI----------------SG---------------LP--------------S-------V-D--IK-QE-DTATLLYSSG-------TTG-------------------------------------------------------KSKGVISTHRNFIA-----------------MIAGVL-----SRDD-----------------------------------VKGG-EKIYLCLVP---------LFHIFGF-FYTVSRI----------------------------------------------------------------AAGSTMVV------------------------MP-------------K----------FDLV-----EMIS---AIQLYRV----NTLPAPPPILVALS-K--S---------PI-----------------VAEY-------------------DL---------------ASLHT----IACGGAPL-G------KDVID----------------------------NFTAR-FP------------------T--IQ-VRQGYG-LTESSGSISFTNTD---------EEN--------------------------------RHYG-TAGLLAAN--------VEAKVVDTTSG-KA--------M--------PP-NHKGELWLRGP----TIMK-G--------YFGNDEATAS----TFD-----------------SE--GWLKTGDLCYI---------DEE-GFLFVVDRV--------KELIKYKA--------FQ--------------------V-----------------------------APAELEELLLS----N--SE---------------ISDAAVI--------P-YPDDEA-----------------------------G--QI-PMAFIV-----------R---KS-D-S------N--LSEE----------------N-VKDFVANQV------------S-----------------------------------PYKKI-----------R----RVAFVN-------------------SI-------------------------------------PKSPS--------------------GKIL----------RK-----------------------------------------DL-------------IHQ-AVS--------------------
>Pabies_MA_10432069g0020
--------GY-CRENGIYYSKRA-P-IDL--PPP---------------------------------------------------------------------------------TQHL--DVTTYI-FSHH--------------HHT---Q-------------QIAFID------------------ASS-------------------GL----------------S---LSYPALRQ----------NVRALAAGI-------------------------------------------------------------------------------------------------------------------------TE-------AE-IKKQAED-----------SKPVIVF--TSANLINKV-RAT-------------------QLPFI-LI---------E--G---NTE---------EVS---------------------------GSGC-----------ISSL----------N----------------L-----LL-R--------S---AI----------------TG---------------FP--------------S-------V-D--IK-QE-DTATLLYSSG-------TTG-------------------------------------------------------KSKGVISTHRNLIA-----------------MIAGVL----NTDDD-----------------------------------MEGV-EKICLCIIP---------LFHVFGF-FYTLSCI----------------------------------------------------------------ASGSTMVV------------------------MP-------------K----------FDLT-----AMLS---AIQQFRV----KSLPASPPILVALN-K--S---------PV-----------------VAKY-------------------DL---------------TSLYS----IACGGAPL-G------KDVID----------------------------NFTAR-FP------------------T--VQ-VQQGYG-LTESSGSVAFSKTD---------EEN--------------------------------KHYG-TAGLLAGN--------VEAKVVDTANG-NA--------M--------PP-NHKGELWLRGP----TIM------------------------------------------------------------------------------------------------KA--------FQ--------------------V-----------------------------APAELEELLLS----N--QE---------------ISDAAVI--------P-YPDDEA-----------------------------G--QI-PMAFVV-----------R---RS-D-S------N--LSKE----------------D-VINFAAKQV------------S-----------------------------------PYKKI-----------R----RVAFVN-------------------SI-------------------------------------PKSPS--------------------GKIL----------RK-----------------------------------------DL-------------IHQ-ALS--------------------
>Penium_pm000773.t2
--------AL-VNRREVYDDMYR---RSL-DEPEKFWGEIASLFHWEKKW-----------------------------DSFHSYNFDVSKGSVFVK--------------WFE-GGRT--NICYNA-VDRHV---IA--------GKG---D-------------KVALLW--------------EGNDLGV-------------------QG----------------K---WTYNQLHD----------HVCKIANYL-K--S----------------------------------I-GVKKGD--------TVSIYLPMIPELPAAMLACARIGAVHS------------------------------VV---FAGFSA-------ES-LAGRIMD-----------SGSKVVL--TATGVLRGT-KLIGLKHIVDDAVALCTE-DT-KPTTV-LV--------YE--N---DLA---------MHRSKVNYMT-----------------------G------RD----VWW----------Q----------------Q-----AV-A--------D---MS----------------TE---------------CP----------------------V-EW-VD-AE-DPLFMLYTSG-------STG-------------------------------------------------------KPKGVLHTTGGYML-----------------GAATSF----K----------------FIFDH--------------------HD-DDIFWCTAD---------CGWITGHTYLAYGPL----------------------------------------------------------------LNGSTVVV------------------------FE-------------G----------VPTH-PDPGRCWD---VVDKYKV----TVFYTAPTAIRALM-R--C-------GDHW-----------------PGKY-------------------AL---------------TSLRL----LGSVGEPI-N------PEAWR----------------------------WYHSA-IG------------------RGRCP-IADTWW-QTETGSIMITPLPG---------AW--------------------------------GLKPG-SATLPFFG--------VEPAVLD-EQG-NE--------L--------QG-ECSGLLCIKRP--WPSCMR-T--------VRGDHKRFEE----TYF--SM-FK--------------GYYFTGDGCRR---------DAD-GYYWVTGRV--------DDVINVSG--------HR--------------------I-----------------------------GTAEVESALVG----H--ES---------------CAEAAVV--------G-YEHPIK-----------------------------G--QG-IYAFVT-----------L---ME-G-V------E--QSEE------------VRA-A-LKAVVRHVI------------G-----------------------------------AFATP-----------D----VIHWAP-------------------GL-------------------------------------PKTRS--------------------GKIM----------RR-----------------------------------------IL-------------RKI-ANN--------------------
>Penium_pm004173g0040
--------AL-INSKEEYERMYK---QSV-EDPDTFWSNIARNFVWETEWE--------------------------DDAKVHSENLDVRSGRINVE--------------WFK-GART--NLCYNA-LDRWV---AE--------GKG---N-------------QTAVIW--------------EGNEPGH-------------------TL----------------T---LTYADMLQ----------RVCELAATL-R--R----------------------------------L-GIRKGD--------FVTIYMPMVVELPIAMLACARIGAVHS------------------------------VV---FGGFSA-------ES-LAQRIQD-----------CESPLLI--TASGVMRAT-KKIPLKAICDDALSLCPD---LQV-KC-LV--------LS--N---ETA---------VSRDSTPWTE-----------------------G------RD----LWW----------H----------------E-----EV-A--------A---ATSIWSDLEGPAAAAEAAKV---------------AP----------------------V-EW-VD-GE-DPLFLLYTSG-------STG-------------------------------------------------------KPKGVLHTTGGYMV-----------------YTATTF----K----------------YAFDY--------------------RP-GDVYWCTAD---------CGWITGHSYVTYGPF----------------------------------------------------------------LNGATQVL------------------------FE-------------G----------VPSY-PDWGRCWQ---IVDDHNV----SIFYTAPTAIRAAM-S--A-------GDHL-----------------VKKH-------------------SR---------------KSLRV----LGSVGEPI-N------PAAWR-CLVKKHSRKSLRVLGSVGEPINPAAWSWYFNV-VG------------------DGRCP-ISDTWW-QTETGGFMITPLPG---------AW--------------------------------PQRPG-SATFPFFG--------VQPAIVD-EKG-EE--------L--------HG-EASGYLCMKAS--WPSMFR-T--------LYADHERYET----NYF--AP-FK--------------GYYFSGDGCRR---------DAD-GYYWLTGRV--------DDVINVSG--------HR--------------------I-----------------------------GTAEVESALVG----H--PL---------------CAEAAVV--------G-YEHDIK-----------------------------G--QG-IYAYVT-----------L---MD-G-T------E--PSEE------------IRR-A-LIQTVRATI------------G-----------------------------------AFAAP-----------D----KIHWAP-------------------GL-------------------------------------PKTRS--------------------GKIM----------RR-----------------------------------------IL-------------RKI-ATR--------------------
>Pp3c1_9620V3.1.p
--------GY-CSSNGVYYSKLP-P-VVI---PE---------------------------------------------------------------------------------DDSL--DLVSFV-FAGQ---------------FG---D-------------KVALID------------------PLT-------------------GR----------------S---FTYKELER----------NVRALAAGLFT--T----------------------------------V-GVRQHD--------VVAILSPNSIDFPSVFLAITWLGAVVA------------------------------LL---NPLNSV-------QE-LRKQMNN-----------AGAKYII--TTAKLLEKV-TSA-------------------NLPTV-IL---------G--R---LES---------VP----------------------------HEFK-----------TFSF----------S----------------D-----LI-T--------T---KT----------------VD---------------FS--------------S-------P-Q--LK-QT-DVASIVFSSG-------TSG-------------------------------------------------------KSKGVALTHRNYIS-----------------AVSGYN----SYAGE--------------------------------------K-LSCTLVILP---------MFHLYGFTWCTLTSL----------------------------------------------------------------ARGISVVV------------------------LG-------------M----------FDTG-----TAFA---AIQRYGV----THMPSVPPMVKALVDK--A---------EE-----------------SRNF-------------------DL---------------RSIKQ----ISCGAAPL-G------SEILA----------------------------AFAER-YP------------------S--VE-LKQEYG-MTESSCCVTAVPVG------------------------------------------CSDRVG-SSGCLLPM--------WEAMVVDISTN-QP--------L--------PP-TKRGELRVRGP----CVMK-E--------YINNRAETEE----AID-----------------EK--GWLCTGDIVKF---------DEE-GYLFIVDRL--------KEMIKYKG--------YQ--------------------V-----------------------------APAEMEDLLAS----H--PA---------------VLDCAVI--------P-CPDKDF-----------------------------G--QV-PMACIV-----------R---RR-E-S------E--TTGD----------------E-IMQWVANQV------------A-----------------------------------SYKKV-----------R----KVVFTD-------------------FI-------------------------------------PRSST--------------------GKIL----------RK-----------------------------------------NL-------------QQL-AIL--------------------
>Pp3c1_12020V3.1.p
--------AL-VASRAQYDEMYK---RSV-ENPDGFWGDIASTFFWKKRWPV-------------------------KDGKVHTENIDVRNGRVAVE--------------WFK-GGQT--NICYNA-IDRHV---EA--------GLG---D-------------KVAFYW--------------EGNDLGV-------------------DA----------------S---LTYKEVLE----------KVCQLANYL-R--S----------------------------------Q-GVKKGD--------AVAIYMPMLAELPIAMLACARIGAVHS------------------------------VV---FAGFSA-------ES-LYQRILD-----------CKPNVIL--TSSAVKRGA-KIIKLKDIVDDALSRASA-DGHTVGMC-LT--------YD--N---SSA---------LKREETAWTE-----------------------G------RD----SWW----------Q----------------D-----IV-P--------S---YA----------------KE---------------CD----------------------V-EW-VD-AE-DTLFLLYTSG-------STG-------------------------------------------------------KPKGVLHTTGGYMV-----------------YAATTF----K----------------YAFNY--------------------HD-DDVYWCTAD---------CGWITGHSYLTYGPL----------------------------------------------------------------LNGASMVV------------------------FE-------------G----------VPNY-PDAGRCWD---IVDKYNV----SIFYTAPTAIRSLM-R--S-------GDEP-----------------VLRH-------------------SR---------------KSLRV----LGTVGEPI-N------PSAWK----------------------------WYHEV-VG------------------DKLCP-IVDTWW-QTETGGFMITPQPG---------AW--------------------------------ALKPG-SATLPFFG--------VQPAVVD-DNA-QE--------Q--------SG-ECSGYLCIKAA--WPGMMR-T--------LQGDHDRYET----TYF--AP-FK--------------GFYFSGDGCRR---------DKD-GYYWLTGRV--------DDVINVSG--------HR--------------------I-----------------------------GTAEVESALVS----H--PQ---------------CAEAAVV--------G-FDHEVK-----------------------------G--QG-IYAFVT-----------L---LE-G-V------E--YSND------------LRK-A-LINSVRSQI------------G-----------------------------------AFAAP-----------D----VVHWAP-------------------GL-------------------------------------PKTRS--------------------GKIM----------RR-----------------------------------------IL-------------RKI-ASN--------------------
>Pp3c3_37980V3.1.p
--------SP-QEQDHIFRSTLP-L-NPIVVPPK-----------------------------------------------------------------------------------GL--TLHGYV-LDNI-----E--------DYL---H-------------RIALID------------------SSN-------------------GR----------------H---YTYGQVQL----------LTKNIQAGLWN--Q----------------------------------F-GIRKGD--------VVIVLLPNIAEYFIFVLGIISIGAIYS------------------------------GS---NPAAHE-------SE-IQRQAEN-----------SGAKLVI--TDLKTYKKV-EAL-------------------GLPVV-VM---------G--E---DVS-----------------------------------------DG-----------SYCY----------L----------------S-----LF-E--------A---DG----------------SQ---------------AP--------------T-------V-D--IS-EH-DVCALPYSSG-------TTG-------------------------------------------------------VSKGVMITHRNIVA-----------------NLNQTL----ADIER-------------AYRGGVI----------------PDD-ESVVLGLMP---------FFHIYGICGICCAAM----------------------------------------------------------------RLKGKVVV------------------------MA-------------R----------YNFQ-----EFLD---ILLKYEI----TFAPIVPPILLQLV-K--K---------DL-----------------GENF-------------------DR---------------SKLKL--KSILTAAAPL-G------IELQR----------------------------AFEAK-FP------------------G--VE-VQQAYG-LTEYSCVTVSHCSP---------IHGR-----------------------------GPSKPG-SVGFILPG--------LEVKFVDPNTG-LS--------L--------PA-NTPGEIFVRGE----STMK-G--------YFKNPAATAA----TID-----------------FE--GWLHTGDIGYI---------DND-GDVFIVERM--------KELIKYKG--------FQ--------------------V-----------------------------PPAELEAVLIS----H--PA---------------VADAAVI--------P-IPDEEA-----------------------------G--EI-PGACVV-----------L---KP-D-C------F--ISPS----------------E-IQAFVASKV------------S-----------------------------------TYKQV-----------R----HVEFLA-------------------SI-------------------------------------PKSSS--------------------GKIL----------RR-----------------------------------------VL-------------KEQ-IVK--------------------
>Pp3c8_730V3.1.p
--------RP-DQELRIFRSTFS-S-DPVVVPPP-----------------------------------------------------------------------------------GL--TLHSYV-LQNI-----E--------NYL---D-------------RVAFLD------------------ATD-------------------GH----------------Q---YTYGQVLQ----------LLRNVAAGLWF--Q----------------------------------F-GIRKGD--------VVIIVLPNTTEYFIFVIGIISLGAIYR------------------------------GS---NPAAHE-------SE-IQRQAKH-----------SGEKLVI--TDLKTHKKV-EAL-------------------SLPVV-VV---------A--E---DVP-----------------------------------------KG-----------SRSY----------T----------------S-----LF-E--------A---DG----------------SL---------------AP--------------T-------V-E--IS-EH-DVCALPYSSG-------TTG-------------------------------------------------------VPRGVMITHRNIVA-----------------NLNQTV----PDVES-------------KNVDGII----------------PDG-ERVVLGLMP---------FFHIYGIIGICCATV----------------------------------------------------------------RMKGKEVV------------------------VT-------------R----------YSLE-----EFLD---ILTNYGV----TFAPVAPPILLQLV-K--T---------DF------------------DNL-------------------DC---------------SKFRL--NSVLTAADPL-G------IELQK----------------------------AFETI-FP------------------G--VE-VHQAYG-LTEYSCVTVSHCIC---------NHGR-----------------------------GPSKPG-TVGFIVPG--------LEVKFEDPTSG-LS--------L--------PA-NSSGEICVRGE----PTMK-G--------YFKHPEATAA----TID-----------------SQ--GWLHTGDIGYI---------DND-GDILIVERM--------KEVIKYNG--------FQ--------------------VMQCSVKSSVLNTSHFTEMILRVCYESCAGSPAEIEAILIS----H--PA---------------IADAAVI-------CR-IPDEVA-----------------------------G--EI-PGACVV-----------L---KH-G-F------V--VPPT----------------E-IQAFVASKV------------S-----------------------------------TYKQI-----------R----HVEFVS-------------------SV-------------------------------------PKSPA--------------------GKIL----------RR-----------------------------------------VL-------------KEQ-IVK--------------------
>Pp3c11_11320V3.1.p
--------AL-VASRAQYDEMYK---RSV-EDPDGFWGDIASTFFWKKKWPT-------------------------TEGKLYSENIDVRTGRVAVE--------------WFK-GGQT--NICYNA-LDRHV---EA--------GFG---D-------------KVAFFW--------------EGNDTGV-------------------DA----------------T---LTYKEVLE----------RVCQLANYL-R--S----------------------------------Q-GVKKGD--------AVAIYMPMLAELPIAMLACARIGAVHS------------------------------VV---FAGFSA-------ES-LSQRILD-----------CKPNIIL--TSSAVKRAA-KVIKLKDIVDDALKTAAE-NGHSVGLC-LT--------YD--N---NSA---------LKREDTAWQE-----------------------G------RD----VWW----------Q----------------D-----VV-P--------S---HS----------------KE---------------CE----------------------V-EW-VD-AE-DTLFLLYTSG-------STG-------------------------------------------------------KPKGVLHTTGGYMV-----------------YAATTF----K----------------YAFNY--------------------HE-DDVYWCTAD---------CGWITGHSYLTYGPL----------------------------------------------------------------LNGASMVV------------------------FE-------------G----------VPNY-PDAGRCWE---IVDKYNV----TIFYTAPTAIRSLM-R--S-------GDEP-----------------VKRH-------------------SR---------------KSLRV----LGSVGEPI-N------PSAWK----------------------------WYYEV-VG------------------DKRCP-IVDTWW-QTETGGFMITPLPG---------AW--------------------------------CLKPG-SATLPFFG--------IQPAVVD-ENG-HA--------Q--------TG-ECSGYLCIKAA--WPGMMR-T--------LQGDHDRYET----TYF--AP-FK--------------GYYFSGDGCRR---------DKD-GFYWLTGRV--------DDVINVSG--------HR--------------------I-----------------------------GTAEVESALVS----H--PQ---------------CAEAAVV--------G-FDHEVK-----------------------------G--QG-IFAFVT-----------L---LE-F-V------E--YSDE------------LRT-A-LVNAVRSQI------------G-----------------------------------AFAAP-----------D----VIHWAP-------------------GL-------------------------------------PKTRS--------------------GKIM----------RR-----------------------------------------IL-------------RKI-ASN--------------------
>Pp3c13_8490V3.1.p
--------GY-RSSDGIYFSKRK-P-VWI---PQ---------------------------------------------------------------------------------ACDL--DLGSYV-FAPQ---------------FG---D-------------KKALMD------------------APS-------------------GR----------------H---LTYDQLER----------QVRALAAGLYK--C----------------------------------L-NVRQYD--------VVMLLSPNCIEFPVIFLAVVSLGAVLT------------------------------TV---HQANTA-------GE-VQKQMKD-----------SGTRLIF--TTAALTEKI-AGF-------------------DLPVV-IF---------G--D---DEV---------VPGF--------------------------SSKP-----------IHQY----------T----------------E-----LL-R--------T---DP----------------YG---------------VP--------------R-------V-K--IK-QH-DTAALLYSSG-------TTG-------------------------------------------------------TSKGVVLTHRNFIS-----------------LCCMLN----AGSDE-------------TLS----------------------P-DDVLLLLLP---------MFHVYGLGICTVASL----------------------------------------------------------------ARGIMLVV------------------------MP-------------Q----------FDFV-----NMLS---TIQTYRV----THLPLVPPIVIGLA-K--Q---------DI-----------------VFKF-------------------DL---------------SSLVQ----IISGAAPL-G------KEMLE----------------------------ACAKR-LP------------------T--VQ-FKQGYA-LTESTAGCTTCPVNVD-------DAA--------------------------------AHFG-SSGWLLPN--------MEAMVVDPNTN-QP--------L--------PP-TKEGELWIRGP----TIMK-G--------YLNNPKATSE----SLD-----------------KD--GWLHTGDLVVI---------DND-GYLDVKDRL--------KELIKYNA--------FQ--------------------V-----------------------------APAELEALLLS----H--PA---------------VLDCAVI--------P-YPDEIS-----------------------------G--EI-PMAWIV-----------R---QP-E-Q------Q--LNED----------------E-IMDWIAKQV------------A-----------------------------------PYKKV-----------R----KVAFVD-------------------AI-------------------------------------PKSAS--------------------GKIL----------RK-----------------------------------------DL-------------VQL-SRA--------------------
>Pp3c20_22210V3.1.p
--------AL-IKSREQYEEMYK---QSI-QDPSRFWGKIASQFYWHRMWD--------------------------TSKPVFRSNFDIRQGPIFNE--------------WFK-GGFT--NICYNA-LDKHV---NE--------GRG---E-------------QVAMLW--------------EGNDVGH-------------------EM----------------R---LTYSDVLQ----------KTCQLANYL-R--K----------------------------------R-GVKKGD--------RVCIYMPMVPELPIAMLACARIGAIHS------------------------------VI---FGGFSA-------ES-LAGRILD-----------CKSDVLL--SCSAVQRGA-KVLNLKVIVDEALQLCLEKESFQPGTV-LI--------YD--N---KNA---------VPRSKVKWVA-----------------------G------RD----LWW----------Q----------------D-----EV-R--------S---CS----------------TV---------------AP----------------------V-EW-ME-AE-DPLFLLYTSG-------STG-------------------------------------------------------KPKGVLHTIGGYMV-----------------YAATSF----E----------------YVFDY--------------------QP-GDIFWCTAD---------CGWITGHTYICYGPL----------------------------------------------------------------LNGATQVV------------------------FE-------------G----------VPTY-PSPSRWWE---IIEKYKV----SIFYTAPTAIRSLE-A--L-------GDKH-----------------VTKH-------------------NL---------------SSLRV----LGTVGEAI-N------AKAWH----------------------------WYHRV-VG------------------QGRCP-IVDTWW-QTETGGIMITPLPG---------AW--------------------------------SLKPG-SATLPFFG--------VQPVVLD-QDG-KE--------Q--------DG-PCSGYLCIKGA--WPGMAR-T--------LYGDHKRFAE----TYF--TT-WP--------------GLYVTGDGCQR---------EAN-GYITLTGRV--------DDVVNVSG--------HR--------------------I-----------------------------SIGEVESALTS----H--KL---------------CAETAAV--------A-FDHDVK-----------------------------G--QG-IYAFVT-----------L---VE-G-A------K--PSEQ------------LKN-E-IKAAVRKEI------------G-----------------------------------SFAVP-----------D----VIQWAP-------------------GL-------------------------------------PKTRS--------------------GKIM----------RR-----------------------------------------IL-------------RKI-AAN--------------------
>Pp3c22_9050V3.1.p
--------GF-CKSNGIYYSMMP-S-TPL---P----------------------------------------------------------------------------------SYPI--DLVTHI-FAPK---------------CG---D-------------TVAVVD------------------ARS-------------------GK----------------K---LTFAELEE----------TVRVVAAGLWQ--H----------------------------------L-RIKKSD--------VVCILSPNSIEFEILFLAIASLGGIMT------------------------------TL---NPLNTN-------AD-IKKQTAT-----------AGAKYIF--TVPELLSKA-QST-------------------GLPVA-LI---------E--G---DAT---------ITKE--------------------------DNKP-----------ILLY----------S----------------D-----LL-S--------A---DS----------------KN---------------IP--------------N-------V-Q--VS-QE-DPVAILFSSG-------TTG-------------------------------------------------------ESKGVVLTHGNIIA-----------------MCGVLS----SPKVS----------------A--------------------NL-NKVVLHLIP---------MFHVFGL-MVSVGSI----------------------------------------------------------------ARGSTVIV------------------------LP-------------R----------FDFI-----EMLS---TIQNYKV----TAFPLVPPILLMMI-K--Q---------DV-----------------VRKY-------------------DM---------------TSLLN----IGCGAAPL-G------KEQLE----------------------------QCAVR-FP------------------N--AK-LLQGYG-LTESTGIGSVTPGDGA-------EFA--------------------------------DHFG-SAGMLAPT--------LEAMVVDPLTN-QA--------V--------AP-THQGELWLRGP----TIMR-A--------YVGNPKATAE----TID-----------------KD--GWLHTGDLVYF---------DND-GYLYIVDRL--------KELIKYKA--------NQ--------------------V-----------------------------APAELESLLLS----H--PA---------------VLDCAVI--------P-FPDDDA-----------------------------G--EI-PMAYIV-----------K---KP-E-S------V--ITGG----------------E-IMQFVAKQV------------A-----------------------------------PYKKV-----------R----KVAFID-------------------SI-------------------------------------PKSAA--------------------GKME----------RR-----------------------------------------KL-------------VEL-SRL--------------------
>Pp3c22_9051V3.1.p
--------GF-CKSNGIYYSMMP-S-TPL---P----------------------------------------------------------------------------------SYPI--DLVTHI-FAPK---------------CG---D-------------TVAVVD------------------ARS-------------------GK----------------K---LTFAELEE----------TVRVVAAGLWQ--H----------------------------------L-RIKKSD--------VVCILSPNSIEFEILFLAIASLGGIMT------------------------------TL---NPLNTN-------AD-IKKQTAT-----------AGAKYIF--TVPELLSKA-QST-------------------GLPVA-LI---------E--G---DAT---------ITKE--------------------------DNKP-----------ILLY----------S----------------D-----LL-S--------A---DS----------------KN---------------IP--------------N-------V-Q--VS-QE-DPVAILFSSG-------TTG-------------------------------------------------------ESKGVVLTHGNIIA-----------------MCGVLS----SPKVS----------------A--------------------NL-NKVVLHLIP---------MFHVFGL-MVSVGSI----------------------------------------------------------------ARGSTVIV------------------------LP-------------R----------FDFI-----EMLS---TIQNYKV----TAFPLVPPILLMMI-K--Q---------DV-----------------VRKY-------------------DM---------------TSLLN----IGCGAAPL-G------KEQLE----------------------------QCAVR-FP------------------N--AK-LLQGYG-LTESTGIGSVTPGDGA-------EFA--------------------------------DHFG-SAGMLAPT--------LEAMVVDPLTN-QA--------V--------AP-THQGELWLRGP----TIMR-A--------YVGNPKATAE----TID-----------------KD--GWLHTGDLVYF---------DND-GYLYIVDRL--------KELIKYKA--------NQ--------------------V-----------------------------APAELESLLLS----H--PA---------------VLDCAVI--------P-FPDDDA-----------------------------G--EI-PMAYIV-----------K---KP-E-S------V--ITGG----------------E-IMQFVAKQV------------A-----------------------------------PYKKV-----------R----KVAFID-------------------SI-------------------------------------PKSAA--------------------GKME----------RR-----------------------------------------KL-------------VEL-SRL--------------------
>Pp3c26_11730V3.1.p
--------GY-CSSDGIYYSKRP-P-VWI---PP---------------------------------------------------------------------------------TRNF--DLVSFV-FAPQ---------------FG---D-------------RVAMVD------------------APT-------------------GR----------------S---LTYAQLER----------NVRVVAAGLYK--N----------------------------------L-GVRQYD--------VVMLLSPNSIEFAVVFFAVMSLGAVLT------------------------------TV---NSVNTT-------GE-IQKQMND-----------AGAKFII--TTAALTEKI-AGV-------------------DLPVV-IF---------G--D---DEV---------VPSF--------------------------GSRA-----------THRY----------S----------------E-----LL-R--------T---DT----------------NG---------------VP--------------R-------I-Q--IS-QD-DIAALLYSSG-------TTG-------------------------------------------------------LSKGVVVTHRNFIS-----------------CSCLYN----SGVDE-------------VFS----------------------S-DHVLLVLLP---------MFHVYGLAICTMCSL----------------------------------------------------------------ARGIKVVV------------------------MP-------------Q----------FNFV-----EMLS---FIQTYKI----THLPLVPPIIIALA-K--Q---------DV-----------------VLKF-------------------DL---------------SSLFQ----IGSGAAPL-G------KDILS----------------------------LCAKR-FP------------------N--VK-LKQGYG-LTESTGACSTAPTNVS-------DMD--------------------------------AHYG-ASGILLPN--------TQGMIIDPVTN-KP--------M--------PP-TKQGEFWIRGP----SIVK-E--------YFKNPKATSE----TID-----------------KD--GWLHTGDLVMI---------DND-GYIHVLDRL--------KELIKYNA--------YQ--------------------V-----------------------------APAELEALLLS----H--PS---------------ILDCAVI--------P-YPDEVA-----------------------------G--QI-PMAYIV-----------Q---KP-G-K------K--FTED----------------E-IMDWVGKQV------------A-----------------------------------PYKKV-----------R----KVAFIN-------------------AI-------------------------------------PKSAS--------------------GKIL----------RR-----------------------------------------EL-------------LQS-ATA--------------------
>Sacu_v1.1_s0020.g008156
--------AH-ISSKSQYDAKYQ---RSI-KDPDGFWSEIASEFYWETKWPE-------------------------VNGKVHSENFDVRKGPIKVE--------------WFK-GGKT--NMCYNA-LDRHV---KS--------GKG---D-------------EIALLW--------------EGNNPGL-------------------DG----------------S---LTFNELLD----------RVWQLANYL-K--D----------------------------------K-GVKKGD--------AVAIYLPMILELPISMLACARIGAVHS------------------------------VV---FAGFSA-------ES-LAQRVLD-----------CKPKVII--TCNAVCRGS-KVLHLKPIVDEALSNSFV-HGVSVGVC-LT--------YA--N---DVA---------LSREKTTWKD-----------------------G------RD----FWW----------Q------------------------------------------------------------------------------------------------------------------------------------------------------------------------------------------GVLHTTGGYMV-----------------YTATTF----K----------------YAFDY--------------------HS-DDVYWCTAD---------CGWITGHSYLTYGPL----------------------------------------------------------------LNGAKTVV------------------------FE-------------G----------VPNY-PDAGRCWE---IVDKYSV----TIFYTAPTAIRTLM-R--S-------GEEP-----------------VKRY-------------------SR---------------KSLRV----LGTVGEPI-N------PSAWK----------------------------WYHEV-VG------------------DKRCP-ISDTWW-QTETGGFMITPLPG---------AW--------------------------------PLKPG-SATFPFFG--------IQPALVD-ENG-DE--------L--------EG-ICNGYLCIKGS--WPSTFR-T--------LYGDHDRYET----TYF--MP-FK--------------GFYFSGDGCHR---------DAD-GYYWLTGRV--------DDVINVSG--------HR--------------------I-----------------------------GTAEVESALVS----H--PQ---------------CSEAAVV--------G-VEHEVK-----------------------------G--QS-IYAFVT-----------L---KE-G-V------Q--YSED------------LRA-S-LRNAVRAEI------------G-----------------------------------GFAVP-----------D----KIHWAP-------------------AL-------------------------------------PKTRS--------------------GKIM----------RR-----------------------------------------IL-------------RKI-ASK--------------------
>Sacu_v1.1_s0061.g015443
--------TF-DPSTFLFTSPRGRR-LSI---PP---------------------------------------------------------------------------------HH----NVVSFL-FDIT-----ASR------PFH---H-------------RLAIVD------------------AST-------------------GS----------------S---LTFLQFRS----------RIHSFAIAL-S--S----------------------------------L-GIAQHD--------VVLILSPNSIEFPLAFFAILSLGAIAT------------------------------TV---NPVSTP-------SE-ILKQVSN-----------SHAKLIL--TVPDLLPKV-LDS-------------------GLPIV-LL---------D--G---ALP---------PSL----------HK---------------HASS-----------VKSM----------S----------------D-----VLLR--------A---SS----------------HR---------------LP--------------P-------V-D--IQ-QT-DTAALLYSSG-------TTG-------------------------------------------------------VSKGVVLSHRNMIA-----------------ASMQVN----FDAEI-------------LDE----------------------K-DLTFLVIIP---------FFHVYGLSVILFGQL----------------------------------------------------------------QKGNTVVT------------------------MP-------------K----------FDFV-----KMLE---AIQTYRV----TNLPIVPPILLALA-N--Q---------DV-----------------ALKY-------------------DL---------------SSLRE----ITCGAAPI-G------KETLE----------------------------EVYRR-FK------------------V--PD-IRQGYG-MTETSGIISVICLQ---------SPT--------------------------------KNFA-SVGQLVVG--------VEAVVVDPTSG-RR--------L--------PP-NKLGEMWVKGP----NIMQ-G--------YLNNPEATQA----TLD-----------------KD--GWLHTGDLVYI---------DDD-GYIYVSDRL--------KELIKYKA--------LQSSSKIQMMEIFFLARISETKV-----------------------------APAELEAILVT----H--PE---------------IEDAAVV--------P-LPDVEA-----------------------------G--EV-PMAYVV-----------R---RK-G-S------S--LQER----------------D-VIEFVASQV------------S-----------------------------------PYKKV-----------R----KVNFID-------------------VI-------------------------------------PKSAS--------------------GKIL----------RR-----------------------------------------EL-------------PRP-NVS--------------------
>Sacu_v1.1_s0070.g016648
--------AR-VSSKQKYDAMYL---RSI-NDPDGFWSEIATEFYWESKWQE-------------------------KDGIVHSENLDVRKGPIKIE--------------WFK-GGKT--NICYNA-LDRHV---QA--------GKG---D-------------EIAFYW--------------EGNDPGL-------------------DG----------------S---LTYRELLD----------RVCQLANYL-K--D----------------------------------K-GVKKGD--------AVAIYLPMLMELPISMLACARIGAVHS------------------------------VV---FAGFSA-------ES-LAQRLLD-----------CKPKVII--TCNAVRRGP-KVLYLKSVVDKALSNALT-HGICVDIC-LT--------YA--N---DVA---------LSRENTHWKD-----------------------G------RD----VWW----------Q----------------D-----VI-P--------K---YP----------------NS---------------CN----------------------V-EW-VD-AE-DPLFLLYTSG-------STG-------------------------------------------------------KPKGVLHTTGGYMI-----------------YTAITF----K----------------YAFDY--------------------DP-DDVYWCTAD---------CGWITGHSYLTYAPL----------------------------------------------------------------LNGAKVLI------------------------FE-------------G----------VPNY-PDAGRCWE---IVDKYNV----TIFYTAPTVIRSLM-R--S-------GEEP-----------------VKRF-------------------SR---------------KSLRV----LGSVGEPI-N------PSAWK----------------------------WYYEV-VG------------------DMRCP-ISDTWW-QTETGGFMITPLPG---------AW--------------------------------PLKPG-SATLPFFG--------IQPVVVD-ENG-KE--------L--------DG-VCNGYLCIKGS--WPSAFR-T--------LYRDHARYET----TYF--AP-FK--------------GLYFSGDGCHR---------DAD-GYYWLTGRV--------DDVINVSG--------HR--------------------I-----------------------------GTAEVESALVS----H--PQ---------------CAEAAVV--------G-VDHEVK-----------------------------G--QC-IYAFVT-----------L---TE-G-I------A--HSEE------------LRS-G-LRDAVRAEI------------G-----------------------------------GFAVP-----------D----KIHWAP-------------------AL-------------------------------------PKTRS--------------------GKIM----------RR-----------------------------------------IL-------------RKI-ASK--------------------
>Sacu_v1.1_s0127.g021820
--------EE-NEDEIVFKSQLP-P-SPI---PS-----------------------------------------------------------------------------------DL--TLPQFV-FQHV-----D--------QYP---D-------------AIAIVD------------------AAD-------------------GH----------------S---FTYAQVQS----------LTFKVAAGLLL--H----------------------------------F-DIQKGD--------VVCVILPNMPEYTFLVFGILTAGGVFT------------------------------GA---NTSSHS-------EE-LTKQITH-----------SEAKIII--TDANTYPKV-QHLA-----------------SQVSII-IV---------G-PN---NSI-----------------------------------------EG-----------TTPV----------E----------------K-----LY-E--------T---DG----------------NR---------------VD--------------L-------P-Q--VL-QE-DLCALPFSSG-------TTG-------------------------------------------------------VSKGVMITHRNLVA-----------------NLCSTL----FDVEK-------------ADLS--------------------PG-QNVTLGLMP---------FFHIYGFTGICCSTL----------------------------------------------------------------RSKGTVVV------------------------LA-------------R----------FELT-----LFLN---ALINYGI----RFAPIVPPIILALV-K--N---------PL-----------------VNEF-------------------DL---------------SKLKL--LAVMTAAAPL-A------PDLQK----------------------------NFEEK-FP------------------G--VI-IQEAYG-LTEHSCITLSHCAP---------GHVR-----------------------------GIAKKG-SVGFILPN--------LEVKFVDPDTG-KS--------L--------PQ-NKLGELCVRSQ----CVTI-G--------YFKNPEATKN----TID-----------------AK--GWLHTGDIGYI---------DDD-GDIFIVDRI--------KELIKYKG--------FQ--------------------V-----------------------------PPAEIEAILIS----H--PQ---------------IVDAAVV--------P-IPNEEA-----------------------------G--EI-PVACVV-----------L---AN-G-S------S--LKED----------------A-IINFVASKV------------A-----------------------------------AYKKV-----------R----MVYFFD-------------------SI-------------------------------------PKNAS--------------------GKIL----------RR-----------------------------------------NV-------------RDS-VLK--------------------
>Smoel_111112
------------------------------IFPD---------------------------------------------------------------------------------CPVV--DHCLSI-WSRQA-------------AFH---S-------------KPAFVWI--------------DESSEE-------------------EEPA--------------V---LTYGLLDS----------LAAATSSWL-I--H--------------------------------V-E-GLKRGD--------RVVLLYPPGLDFISVIFGCQRAGIAVI------------------------------PL---VPPSASSNKTKSGKD-IMEVILE-----------ASPVAFI--SPKSLSAQL-DG-------------------SSAKAIAAY-------------------------------------------F-----------------N------------LRW-------IALEPDKI---------HSVS-----LE-SVD----------DD-------------------------------------------------S------YV-RL-SR-AE-DLFLIQYTSG-------STG-------------------------------------------------------APKPVMISAGAAAH-----------------NARAAR----R-----------------AYDL--------------------QP-SSIIVSWLP---------LYHDCGL-MFILLTI----------------------------------------------------------------TCGATSFL------------------------SS-------------P----------FSFS-KRPWLWLE---MLSKFKA----TCT-VVPAFALPLVES--KLVQ----DNSF--------PD---PKARHLQL-------------------DL---------------SHLES----LILVNEPI-L------AASVN----------------------------SFLKS-FS---------RFG------LRKDS-IAPSYG-LAENSTFVCTAWK----------KSGD-------------------FPVYQDLLP--SGKIS-SAHDDLQE--------MNLRVVDPGTS-KE--------V--------PD-GEEGEVWISSP----SMGS-G--------YVNDPALSSQ----TFQ-AKI-----HG-S----RA--FFLRTGDTGVI----------SH-GFLFITGRI--------KDQLLLDG------GRRK--------------------I-----------------------------HPQYLESTAFS---FS--PL---------------LRPGCAV------IFQ-ARGEN-------------------------------------IVLIA----------ET---AS-G--------S--IATP--------DAQ-----A-IASRIFVEILS----------K------------------------------------HEAPVW--------------TIVLVSPR-----------------SI-------------------------------------PKTTS--------------------GKLR----------RS-----------------------------------------EA-------------RRM-YLSGELRWIKRV-----------
>Smoel_115483
--------PA-TGEDHTFTSKLP-P-ATV---PE------------------------------------------------------------------------------------L--TIPQYV-FQGV-----E--------SYL---E-------------RVAIVD------------------TSD-------------------GR----------------E---YTYRQLKR----------LVENSAAGM-V--Q----------------------------------H-GLKKGD--------VVLVILPNMAEYFIVVLGAMAAGGVFS------------------------------GV---NPASPS-------VE-IEKQVRD-----------SEAKMVI--TNLAGYEKV-CHL-------------------KLPIV-VI---------G--E---NPP-----------------------------------------PE-----------AIPL----------S----------------S-----LF-E--------A---DG----------------QAA--------------LP----------------------F-S--TS-PD-DLCALPYSSG-------TTG-------------------------------------------------------VSKGVMLTHRNILS-----------------ILSQTL----ADYERIPP---------EIRET--------------------LP-QYCALGLMP---------FFHIYGITGIGCSTM----------------------------------------------------------------RLKGKVVV------------------------ME-------------R----------YELR-----KMLE---ALIKYEV----QFAPLVPPIILSLV-K--N---------PL-----------------VDEY-------------------DL---------------SKLKL--NAVMTAAAPL-A------PELQR----------------------------AFEAK-FP------------------G--VE-MRQAYG-LTEYSCVTLSHCAP---------GHAR-----------------------------GNAKKG-SVGFIIPN--------TEMKFIDPDTG-KS--------L--------PA-NTPGEICVRGG----AVMK-G--------YYKNPDATKS----TVD-----------------DE--GWLHTGDVGYI---------DDD-GDIFIVDRV--------KELIKYKG--------FQ--------------------V-----------------------------PPAELEAILIS----H--PL---------------IEDVAVI--------P-FPDEAA-----------------------------G--EI-PVACIV-----------R---KQ-G-S------D--LSQE----------------E-IFDFVSSKV------------A-----------------------------------AYKKI-----------R----RIEFVS-------------------EI-------------------------------------PKSPA--------------------GKTM----------RR-----------------------------------------LL-------------RDS-LLK--------------------
>Smoel_165668
--------AL-LSSREQYAALYK---NSV-DDPDGFWSHTASQFFWKSKWE---------------------------ESKAHTENLDVRKGEIRVE--------------WFK-GGCT--NICYNA-VDRHV---EA--------GRG---D-------------DVALLW--------------EANDPGF-------------------DM----------------K---LTYKELLD----------RVCQLSNYL-L--A----------------------------------V-GIKKGD--------TVAIYMPMLLELPIAMLACARIGAVHS------------------------------VV---FAGFSA-------ES-LAQRILD-----------CKPKVLL--TTSGVKRGP-KLIKLKEIVDDALNRCVQEGGYSVDYC-LT--------YD--N---KLA---------IKREDTPWKE-----------------------K------RD----VWW----------Q----------------D-----VV-P--------N---YP----------------TD---------------CP----------------------V-EW-VD-AE-DPLFLLYTSG-------STG-------------------------------------------------------KPKGVLHTTGGYMV-----------------YTATTF----K----------------HAFDY--------------------HD-GDVYWCTAD---------CGWITGHSYVTYGPL----------------------------------------------------------------LNKATVLI------------------------FE-------------G----------VPNY-PDAGRCWE---IVDKYHV----TIFYTAPTAIRALM-R--S-------GDEP-----------------VKRH-------------------SR---------------KSLRV----LGSVGEPI-N------PSAWR----------------------------WYFEV-VG------------------DSRCP-IADTWW-QTETGGFMITPLPG---------CW--------------------------------PLKPG-SATLPFFG--------VQPAVVD-ENG-KE--------L--------DG-ECTGFLCMKAS--WPGIFR-S--------LYGDHARYET----TYF--AP-FK--------------GFYFSGDGCRR---------DKD-GYYWLTGRV--------DDVINVSG--------HR--------------------I-----------------------------GTAEVESALVA----H--PL---------------AAEAAVV--------G-IDHEVK-----------------------------G--QG-IYAFVT-----------L---NE-G-V------E--YTAD------------LKS-S-LISTVRCQI------------G-----------------------------------AFAAP-----------D----AIHWAP-------------------GL-------------------------------------PKTRS--------------------GKIM----------RR-----------------------------------------IL-------------RKI-ASK--------------------
>Smoel_177466
--------GY-QEDEGVYRSSRA-A-ISL---PA---------------------------------------------------------------------------------HPHQ--SFAAFL-FSGPV----GHP------SNS---S-------------KPLIVD------------------SSS-------------------GS----------------F---ISCREFRE----------RVEAVAGGLWS--L----------------------------------A-GVAQGD--------VVLVLLANTVHFPVIFHAALSIGAVVT------------------------------TV---NPANTA-------GE-IDRQLRD-----------SGAKFAV--TSPELAAKL-GDPT------------------RLSVIVLV---------D--G---ETSC--------------------------------------HGSR-----------FLPF----------R----------------K-----LL-E--------F---KS----------------GT---------------AP--------------E-----NLV-R--IR-LS-DPAALLYSSG-------TTG-------------------------------------------------------PSKGVILSHGNLIA-----------------SVTILS----EQEK-----------------------------------------PSVSIALLP---------LFHVAGLVVSACLVI----------------------------------------------------------------RKASTLIV------------------------LK-------------K----------FDLV-----AMLE---AIQRFKI----TTLPLVPPIVVALM-K--N---------PA-----------------SAKY-------------------DL---------------SSVTA----ARCGAAPL-K------KEIQE----------------------------AFLTK-FP------------------H--IQDFFQGFG-MTETTGMGAFGE----------------------------------------------GPPG-SSGKLSAN--------HEAKVVDLTTG-KP--------L--------PP-NFRGELLLRGP----CIMQ-G--------YLNNPAATLH----TID-----------------KD--GWLHTGDIVFF---------DSN-GCLFVVDRL--------KELIKYKG--------YQ--------------------V-----------------------------APAELEAVLLT----H--PA---------------IVDAGVI--------P-YPDEDA-----------------------------G--EI-PMAYIV-----------R---AA-G-E------S--LSKS----------------D-AMKFVAEQV------------A-----------------------------------PHKRI-----------H----RIEFLD-------------------AI-------------------------------------PKLPS--------------------GKIL----------RK-----------------------------------------DL-------------IAL-AAS--------------------
>Smoel_181279
--------VF-DPATGIYSSCRP-A-LSM---PS---------------------------------------------------------------------------------PGAT-GGIVQFL-LERT-----SDP------GIS---S-------------KLALVD------------------AIT-------------------GE----------------R---VTFSQLRR----------RISVIAQGL-I--E----------------------------------L-GVRRGD--------VVLILSPNSIQFVESFLAVIFVGAILT------------------------------TV---NPLNTA-------EE-IAKQARD-----------SSPSLVI--TTLELADKV-QRL-------------------DLPSV-II---------D--H---RDG---------SVL-----PP-----------------------R-----------SIPY----------S----------------S-----LL-R--------E---SPI-----------FRDGSSI--------------SA--------------P-------I-E--SN-LD-DTVALLYSSG-------TTG-------------------------------------------------------VSKGVMLSHRNFLA-----------------AAGQVN----MDAEM-------------EGR----------------------E-NDVLLVMLP---------LFHIFGL-AVSYASL----------------------------------------------------------------QRSETVVI------------------------LP-------------R----------FEFL-----HFLK---SIQDFRV----TQLPLVPPVAIALA-K--H---------AA-----------------VADY-------------------DL---------------SSIKN----VISGAAPL-G------KEIME----------------------------ACSRR-LP------------------L--AD-IRQGYG-LTESTGMALLTLPG---------EDP--------------------------------RFMG-AAGSLVSG--------TEAMVVDPETC-KP--------V--------PP-QKSGELWLRGQ----QIMK-G--------YLNNPTATAS----TID-----------------EN--GWLHTGDLVYV----------NQ-GRFFVLDRM--------KELIKYKG--------FQ--------------------V-----------------------------APAELEALLLS----H--PS---------------LLDAAVV--------P-LADEEA-----------------------------G--QV-PIAYVV-----------K---KP-N-A------T--VDES----------------N-VLNFIAKQV------------A-----------------------------------PYKRL-----------R----RVSFID-------------------AI-------------------------------------PKSAA--------------------GKIL----------RR-----------------------------------------EL-------------TAL-PQS--------------------
>Smoel_268211
--------GG-YGEDGIYRSLFP-P-VPI---PL---------------------------------------------------------------------------------QTHH--SLPALL-FSGPL----ADP------SNS---S-------------SPLLVD------------------STT-------------------GF----------------T---IHCGDFQR----------LAKSVASGLSS--I----------------------------------L-GVSQGD--------VVLLLLGNTVYFPILFAAILSIGAVAT------------------------------TA---NPANTA-------AE-IERQLRD-----------SRAGFVV--TMPDLIAKI-GKND-----------------QGFPT------------------------------------------------------------------------------------------------------------S-----LL-G--------V---DE----------------RK---------------FP-------------SA-------V-R--IR-QG-DPAALLYSSG-------TTG-------------------------------------------------------PSKGVVLSHGNLIA-----------------AVSILA----SKPKD-------------NDD------------------------KVVTFILLP---------LFHIAGLIYSGCMMI----------------------------------------------------------------YLAATMVV------------------------VR-------------K----------FDLL-----HMLQ---CIQRFKI----TSLPMVPPIVVALL-K--H---------PA-----------------VESY-------------------DL---------------SSLKR----AASGAAPL-A------KETLE----------------------------AFLAK-FP------------------Q--IQEFSQAYG-MTETTGLGASGE----------------------------------------------APFG-SAGLLTAN--------HEAKVMDVDAG-KP--------L--------PP-HSRGELWLRGP----CIMQ-S--------YLNNPAATAA----TID-----------------PE--GWLHTGDIGYF---------DDD-GFLFIVDRL--------KELIKYKG--------FQ--------------------V-----------------------------APAELEALLLA----H--PG---------------IADAAVI--------P-YPDDDA-----------------------------G--EI-PLACVV-----------RGSGEE-G-K------S--LSKD----------------E-VMDFIARQV------------A-----------------------------------SHKRI-----------R----AVTFVP-------------------SI-------------------------------------PKSAT--------------------GKIL----------RK-----------------------------------------DL-------------LQT-FGK--------------------
>Smoel_429785
--------GG-HGEDGIYRSLFP-P-VPI---PL---------------------------------------------------------------------------------QTHH--NLPALL-FSGPL----ADP------SNS---S-------------SPLLVD------------------STT-------------------GF----------------T---IHCGDFQR----------LAKSVASGLSS--I----------------------------------L-GVSQGD--------VVLLLLGNTVYFPILFAAVLSIGAVAT------------------------------TA---NPANTA-------AE-IERQMRD-----------SRAGFVV--TMPDLVAKI-GKNG-----------------QGFPTV-IL---------D--G---ENV---------GAKF------------------------FRDHPR-----------FVRF----------E----------------S-----LL-A--------V---DE----------------SK---------------FP-------------SA-------V-R--IR-QG-DPAALLYSSG-------TTG-------------------------------------------------------PSKGVVLSHGNLIA-----------------AVSILA----SKPRD-------------NDD------------------------KVVTFILLP---------LFHIAGLIYSGCMMI----------------------------------------------------------------YLAVTMVV------------------------VR-------------K----------FDLL-----HMLQ---CIQRFKI----TNLPMVPPIVVALL-K--H---------PA-----------------VGNY-------------------DL---------------SSLRK----AGSGAAPL-A------KETLE----------------------------AFLAK-FP------------------Q--IQEFSQAYG-MTETTGLGAGE-----------------------------------------------APFG-SAGLLAAN--------HEAKVMDVDAG-KT--------L--------PP-YSRGEVCLRGP----CIMQ-S--------YLNNPAATAA----TID-----------------PE--GWLHTGDIGYF---------DDD-GFLFIVDRL--------KELIK-------------------------------------------------------------------------------------------------------------------YPDDDA-----------------------------G--EI-PLACVV-----------RGSGEE-G-K------S--LSKD----------------E-VMDFIARQV------------A-----------------------------------SYKRI-----------R----AVTFVP-------------------SI-------------------------------------PKSAT--------------------GKIL----------CK-----------------------------------------DL-------------LQV-TRS--------------------
>Smoel_441669
--------AP-VSSRSQYESLYS---QSL-GDPDGFWGGEAKCLFWKNPWD--------------------------ADRPVCAYNFDKRKGPIFVE--------------WFR-GGYT--NVCFNA-IDRHV---DS--------GRG---N-------------QVAVLW--------------EGNDPRF-------------------NA----------------R---ITYSELLR----------YVCQVANLL-R--S----------------------------------R-GVKKGD--------RVCIYMPMILELPVAMLACARIGAIHS------------------------------VV---FAGFSA-------EA-LSGRILD-----------CQSQVVL--TCSAVRRGD-KMLLLKEIVDEALQLCSQRSGFSVETC-VV--------YD--N---ETA---------VPRKNVAW-Q-----------------------A------RD----IWW----------Q----------------D-----AV-R--------E---CS----------------TS---------------AE----------------------V-EW-ME-SE-EPLFMLYTSG-------STG-------------------------------------------------------KPKGVLHTVGGYMV-----------------YASTTF----K----------------YCFAP--------------------RK-EDVFWCTAD---------CGWITGHTYVVYGPL----------------------------------------------------------------LNGTTSLV------------------------YE-------------G----------VPAW-PHPGRCWE---IVDKYKV----TAFYTAPTLIRSLQ-A--Y-------DKEH-----------------VKKF-------------------SR---------------STLRL----LATAGEPI-N------PKAWN----------------------------WYFDV-VG------------------DRRCP-ILDTWW-QTETGGVMLTPLPG---------AW--------------------------------PLKPG-SATLPFFG--------VEPVVLD-QQG-KE--------L--------KG-PCEGYLCIRRP--WPGIAR-T--------IYGDHKRYEE----TYF--ST-WL--------------SYYNTGDGCRR---------DEN-GYITITGRV--------DDVINVSG--------HR--------------------I-----------------------------STSEVEAALAS----H--PG---------------CAEVAVV--------G-FPHEVK-----------------------------G--EG-IYAYII-----------Q---MD-G-H------T--DRGE------------LIK-A-LKVLARKEI------------G-----------------------------------GFAVP-----------D----VLHFVP-------------------GL-------------------------------------PKTRS--------------------GKVM----------RN-----------------------------------------IL-------------RKI-ASN--------------------
>Smuscicola_SM000009S23458
--------AL-VSSRDQYEAMYQ---QSV-EDPDSFWADIANSFHWHKPFPV------------------------AEGGLVHSENLDVRKGPIHIESCAPGTTRHAPAGQWFK-GGTT--NICYNA-VDRHV---AE--------GRG---D-------------RPAILW--------------EGNEPQH-------------------SS----------------Q---LTFGELKA----------RVCQLANFL-R--E----------------------------------R-GVARGD--------SVAIYMPMLPELPIAMLACARIGAVHSVRTHSPRGCCIARNNCILYTLLMGLLQASQVV---FGGFSA-------EA-LAQRILD-----------SRPSVVL--TASGVMRGT-KLIKLKAIVDQALELCNT-QAFRPETC-LV--------LE--N---ATA---------LAKDQTPFTP-----------------------G------RD----VWW----------Q----------------E-----EV-R--------T---QS----------------EA---------------SP----------------------V-EW-VD-AE-HPLFLLYTSG-------STG-------------------------------------------------------KPKGVVHTTGGYMV-----------------YTATTF----K----------------HSFDY--------------------RE-GDVYWCTAD---------CGWITGHSYLTYGPL----------------------------------------------------------------LNGASVVV------------------------FE-------------G----------VPNY-PDAGRCWQ---VVDKYKV----SIFYTAPTAIRALQ-R--D-------GDQY-----------------VTQH-------------------SR---------------QSLRV----LGTVGEPI-N------PSAWR----------------------------WYYDV-VG------------------GGRCP-ISDTWW-QTETGGHMITPLPG---------AW--------------------------------PLKPG-SATLPFFG--------VQPTILD-ENG-KE--------L--------NG-EASGYLCIKAS--WPGAFR-T--------LYKDHDRYEA----AYF--ST-FR--------------SFYFSGDGCRR---------DAD-GYFWLTGRV--------DDVINVSG--------HR--------------------I-----------------------------GTAEVESALVS----H--HL---------------CTESAVV--------P-FDHEIK-----------------------------G--QG-IHAFVI-----------L---QE-G-A------Q--FSED------------IRR-E-LISAVRNQI------------G-----------------------------------AFAAP-----------D----RVQLAP-------------------GL-------------------------------------PKTRS--------------------GKIM----------RR-----------------------------------------IL-------------RKI-AAG--------------------
>Smuscicola_SM000028S10189
--------AL-VGSCQLYDAMYQ---RSL-EDPAGFWGDVAADFHWEKSWELIIQKYINRKSLSGVGVVQIMCLVQPHQEPFTSYNFDSSKGPVDIK--------------WFI-GAET--NICYNA-VDRHV---KA--------GRG---D-------------KVAFIW--------------EGNDIGI-------------------SG----------------S---WTYKELLD----------EVCRIANYL-K--S----------------------------------I-KVARGD--------TVSIYLPMVPELPAAMLACARIGAVHS------------------------------VV---FAGFSA-------ES-LAGRLQD-----------SGSKVLL--SATAVMRGT-KLIGLKSIVDDAIDLCKK-ENFEVQTV-LV--------YD--N---KLA---------VEGTEIPWVE-----------------------G------RD----IWW----------Q----------------D-----AV-E--------A---QE----------------ST---------------CP----------------------V-EW-MD-AE-APLFMLYTSG-------STG-------------------------------------------------------KPKGVQHSTAGYMV-----------------GTATTY----K----------------YIFDY--------------------HD-DDIFWCTAD---------CGWITGHSYLTYGPL----------------------------------------------------------------LNGATVVV------------------------FE-------------G----------VPTH-PDAGRCWE---IIDKYKV----TVFYTAPTAIRALM-R--C-------GDEY-----------------PLKY-------------------SL---------------SSLRL----LGSVGEPI-N------PEAWR----------------------------WYHTV-IG------------------RTRCP-IVDTWW-QTETGGIMITPLPG---------AW--------------------------------PLKPG-SATLPFFG--------VEPAVLD-ENG-KE--------L--------DG-PCSGYLVIKRA--WPSCMR-T--------VRGDHARFEA----TYF--AA-FK--------------GYYFTGDGCRR---------DSD-GYYWLTGRV--------DDVINVSG--------HR--------------------I-----------------------------GTAEVESALVG----H--ES---------------CAEAAVV--------G-YEHPIK-----------------------------G--QG-IYAFVT-----------L---ME-G-V------E--PSNN------------IKA-A-LRQSVRHHI------------G-----------------------------------AFATP-----------D----VIHWAP-------------------GL-------------------------------------PKTRS--------------------GKIM----------RR-----------------------------------------IL-------------RKL-ASN--------------------
>Smuscicola_SM000030S11370
--------AL-VGSCQLYDAMYQ---RSL-EDPAGFWGDVAADFHWEKSWE----------------------------EPFTSYNFDSSKGPVDIK--------------WFI-GAET--NICYNA-LDRHV---KA--------GRG---D-------------KVAFIW--------------EGNDIGI-------------------SG----------------S---WTYRELLN----------EVCKVANYL-K--S----------------------------------I-NVVKGD--------TVSIYLPMVPELPAAMLACARIGAVHS------------------------------VV---FAGFSA-------ES-LAGRMQD-----------SGSKVLL--SATAVMRGT-KLIALKSIVDGAINLCKK-DNFEVQTV-LI--------YD--N---KLA---------VERKEIPWVE-----------------------G------RD----VWW----------Q----------------D-----AV-E--------A---QE----------------ST---------------CP----------------------V-EW-MD-AE-APLFMLYTSG-------STG-------------------------------------------------------KPKGVQHSTAGYMV-----------------GAATTY----K----------------YIFDY--------------------HD-DDIFWCTAD---------CGWITGHSYLTYGPL----------------------------------------------------------------LNGATVVV------------------------FE-------------G----------VPTH-PDAGRCWE---VIDKYKV----TVFYTAPTAIRALM-R--C-------GDEY-----------------PLKY-------------------SL---------------SSLRL----LGSVGEPI-N------PEAWR----------------------------WYHTV-IG------------------RTRCP-IVDTWW-QTETGGIMITPLPG---------AW--------------------------------PLKPG-SATLPFFG--------VEPAVLD-ENG-KE--------L--------DG-PCSGYLVIKRA--WPSCMR-T--------VRGDHKRFEA----TYF--AA-FK--------------GYYFTGDGCRR---------DSD-GYYWLTGRV--------DDVINVSG--------HR--------------------I-----------------------------GTAEVESALVG----H--ES---------------CAEAAVV--------G-YEHPIK-----------------------------G--QG-IYAFVT-----------L---ME-G-V------E--PSDS------------IKA-A-LRQSVRHHI------------G-----------------------------------AFATP-----------D----VIHWAP-------------------GL-------------------------------------PKTRS--------------------GKIM----------RR-----------------------------------------IL-------------RKL-AAN--------------------
>Smuscicola_SM000067S20376
--------AL-VSSRDQYEAMYR---QSM-EDPNSFWADIANGFHWHKPFPV------------------------AEGGLVHSENLDVRKGPIHIE--------------WFK-GGTT--NICYNA-VDRHV---AE--------GRS---D-------------KPAILW--------------EGNEPQH-------------------SS----------------Q---LTFGELKA----------RVCQLANFL-R--E----------------------------------R-GVARGD--------SVAIYMPMLPELPIAMLACARIGAVHSVHTHSPSRCCTAQNHWILYTILMGLLRTLQVV---FGGFSS-------EA-LAQRILD-----------SRPSVVL--TASGVMRGT-KLIKLKAIVDQALVLCDI-QAFRPETC-LV--------LE--N---ATA---------LAKDQTPFTL-----------------------G------RD----VWW----------Q----------------E-----EV-R--------T---QS----------------ED---------------SP----------------------V-EW-VD-AE-HPLFLLYTSG-------STG-------------------------------------------------------KPKGVVHTTGGYMV-----------------YTATTF----K----------------HAFDY--------------------RE-GDVYWCTAD---------CGWITGHSYLTYGPL----------------------------------------------------------------LNGASVVV------------------------FE-------------G----------VPNY-PNAGRCWE---VVDKFKV----SIFYTAPTAIRALQ-R--D-------GDQY-----------------VTRH-------------------SR---------------QSLRV----LGTVGEPI-N------PSAWR----------------------------WYYDV-VG------------------GGRCP-ISDTWW-QTETGGHMITPLPG---------AW--------------------------------PLKPG-SATLPFFG--------VQPTILD-EKG-KE--------L--------EG-EASGYLCIKAS--WPGAFR-T--------LYKDHDRYEA----AYF--ST-FP--------------SFYFSGDGCRR---------DAD-GYFWLTGRV--------DDVINVSG--------HR--------------------I-----------------------------GTAEVESALVS----H--HL---------------CTESAVV--------P-FDHEIK-----------------------------G--QG-IHAFVI-----------L---QE-G-A------H--FSEE------------IRR-E-LISAVRNQI------------G-----------------------------------AFAAP-----------D----RVQLAP-------------------GL-------------------------------------PKTRS--------------------GKIM----------RR-----------------------------------------IL-------------RKI-AAG--------------------
>Smuscicola_SM000076S21782
--------AL-VGSRQLYDDMYR---RSL-EDPAGFWGDIAADFHWEKSWE----------------------------EPFTSYNFDSSKGPVDIK--------------WFT-GAET--NICYNA-VDRHV---KA--------GRG---D-------------KVAFIW--------------EGNDIGI-------------------SG----------------S---WTYRELLN----------EVCKIANYL-K--S----------------------------------I-NIVKGD--------TVSIYLPMVPELPAAMLACARIGAVHS------------------------------VV---FAGFSA-------ES-LAGRMQD-----------SGSKVLL--SATAVMRGT-KLIALKSIVDDAVNLCKK-DNFEVQTV-LI--------YD--N---KLA---------VERKEIPWVE-----------------------G------RD----VWW----------Q----------------D-----AV-E--------A---QE----------------PT---------------CP----------------------V-EW-MD-AE-APLFMLYTSG-------STG-------------------------------------------------------KPKGVQHSTAGYMV-----------------GAATTY----K----------------YIFDH--------------------HD-DDIFWCTAD---------CGWITGHSYLTYGPL----------------------------------------------------------------LNGATVVV------------------------FE-------------G----------VPTH-PDAGRCWE---IIDKYKV----TVFYKAPTAIRALM-R--C-------GDE---------------------Y-------------------SL---------------SSLRL----LGSVGEPI-N------PEAWR----------------------------WYHTV-IG------------------RTRCP-IVDTWW-QTETGGIMITPLPG---------AW--------------------------------PLKPG-SATLPFFG--------VEPAVLD-ENG-KE--------L--------DG-PCSGYLVIKRA--WPSCMR-T--------VRGDHTRFEA----TYF--AA-FK--------------GYYFTGDGCRR---------DND-GYYWLTGRV--------DDVINVSG--------HR--------------------I-----------------------------GTAEVESALVG----H--ES---------------CAEAAVV--------G-YEHPIK-----------------------------G--QG-IYAFVT-----------F---ME-G-V------E--PSDS------------IKA-A-LRQSVRHHI------------G-----------------------------------AFATP-----------D----VIHWAP-------------------GL-------------------------------------PKTRS--------------------GKIM----------RR-----------------------------------------IL-------------RKL-AAN--------------------
>Smuscicola_SM000142S00559
--------AR-IKNRDEYEKLWR---RSI-QEPDAFWGELAADFHWHRRWQ-----------------------------KVVDYNFDMRKGRIFAE--------------WYK-GGYT--NVCYNA-VDRHV---EA--------GRG---D-------------GAAVLW--------------EGNDPGQ-------------------EA----------------Q---LSFADLLA----------QICQASNLL-R--E----------------------------------L-GVRKGE--------SVGIYMPMLPELLIAMLACARIGAVHS------------------------------VV---FAGFSS-------EA-LAGRLGD-----------CQASVLM--TCSAVKRGD-KVLELKKIVDDALDLCKQKEHHEIRRC-VV--------FD--N---GRA---------TSRAKTPWKE-----------------------G------RD----LWW----------Q----------------D-----AV-V--------R---QR----------------PI---------------AA----------------------V-EW-ME-AE-DPLFMLYTSG-------STG-------------------------------------------------------KPKGVVHTTGGYMV-----------------YASTTF----K----------------YVFEY--------------------HP-GDVFWCTAD---------CGWITGHTYVTYGPL----------------------------------------------------------------LNGATIVV------------------------FE-------------G----------VPTW-PDAGRSWE---IVDKYNV----TTFYTAPTAIRTLE-A--C-------GNEF-----------------VNRH-------------------SR---------------KSLRV----LGTVGEPI-N------PKAWH----------------------------WYFDK-VG------------------GGRCP-IVDTWW-QTETGGAMLTPLPG---------AW--------------------------------PLKPG-SATLPFFG--------VQPVVLD-QKG-QE--------Q--------TG-ACAGSLCLKGA--WPGIAR-T--------LYKNQERYEE----AYF--ST-WK--------------GYYTTGDGCRR---------DKD-GYIWITGRM--------DDVINVSG--------HR--------------------I-----------------------------STEEVESALNS----H--PA---------------CAESAVV--------G-VDHEVK-----------------------------G--QG-LYAFVT-----------L---MS-D-Q------H--PSDE------------LMK-A-LRNIVRKEI------------G-----------------------------------SFATP-----------D----VIHWAS-------------------AL-------------------------------------PKTRS--------------------GKIM----------RR-----------------------------------------IL-------------RKI-ATN--------------------
>Smuscicola_SM000277S10334
--------AL-VSSRDQYEAMYR---QSV-EDSDSFWADIANGFHWHKQFPI------------------------TVGGLVHSENLDVRKGPIHIESCAPGTARYAPACQWFK-GGTT--NICYNA-VDRHV---AE--------GRG---D-------------KPAILW--------------EGNEPQH-------------------SS----------------Q---LTFGELKA----------RVCQLANFL-R--E----------------------------------R-GVARGD--------SVAIYMPMLPELPVAMLACARIGAVHS------------------------------VV---FGGFSA-------EA-LAQRILD-----------SRPSVVL--TASGVMRGT-KLIKLKAIVDQALALCDS-QAFRPETC-LV--------LE--N---ATA---------LAKDQTPFTP-----------------------G------RD----VWW----------Q----------------E-----EV-K--------V---QS----------------ED---------------SP----------------------V-EW-VD-AE-HPLFLLYTSG-------STG-------------------------------------------------------KPKGVVHTTGGYMV-----------------YTATTF----K----------------HSFDY--------------------RE-GDVYWCTAD---------CGWITGHSYLTYGPL----------------------------------------------------------------LNGASVVV------------------------FE-------------G----------VPNY-PDAGRCWE---VVDKYKV----SIFYTAPTAIRALQ-R--D-------GDQY-----------------VMRH-------------------SR---------------QSLRV----LGTVGEPI-N------PSAWR----------------------------WYYDV-VG------------------GGRCP-ISDTWW-QTETGGHMITPLPG---------AW--------------------------------PLKPG-SATLPFFG--------VQPTILD-DSG-KQ--------L--------EG-EASGYLCIKAS--WPGAFR-T--------LYKDHERYEA----AYF--ST-FP--------------SFYFSGDGCRR---------DAD-GYFWLTGRV--------DDVINVSG--------HR--------------------I-----------------------------GTAEVESALVS----H--HL---------------CTESAVV--------P-FDHEIK-----------------------------G--QG-IHAFVI-----------L---QE-G-A------Q--FSED------------IRR-E-LISAVRNQI------------G-----------------------------------AFAAP-----------D----RVQLAP-------------------GL-------------------------------------PKTRS--------------------GKIM----------RR-----------------------------------------IL-------------RKI-AAG--------------------
>Spipra_3168_c5_g2_i2
--------AL-LPSKEKYSQMYQ---KSV-EDPDEFWSEIANEFYWKEKFER------------------------DENGRVHFENLDVRKGPINIE--------------WFK-GGQT--NICYNA-VDRHV---ES--------GKG---D-------------KTAIIW--------------EGNETEK-------------------TY----------------T---LTYKELQS----------RICQLANYL-K--S----------------------------------V-GVKKGD--------FVTIYMPMVAELPIAMLACARIGAVHS------------------------------VV---FGGFSS-------DA-LAERILD-----------CKPKIVL--TCNAVNRGT-KKIILKDIVDKALTLCDS-KGFSLATC-LV--------YE--N----FG---------FSKENTAWVE-----------------------S------RD----RWW----------N----------------E-----DV-S--------P---QN----------------DT---------------CP----------------------V-EW-VD-SE-DALFLLYTSG-------STG-------------------------------------------------------RPKGVLHTTGGYMV-----------------YTATTF----K----------------YAFDY--------------------KP-DDVFWCTAD---------CGWITGHSYLAYGPL----------------------------------------------------------------LNGATILV------------------------FE-------------G----------VPNY-PDWGRFWQ---IVEEHKV----TIFYTAPTAIRAMM-R--A-------GDSF-----------------IEKH-------------------DL---------------SSLRV----LGSVGEPI-N------PAAWR----------------------------WYFNV-VG------------------KGNCP-ISDTWW-QTETGGFMITPIPG---------AW--------------------------------ALKPG-SATFPFFG--------VQPAIVD-ENG-IE--------Q--------EG-ECSGYLCIKNS--WPSAFR-T--------LYNDHDRYEV----NYY--AP-FK--------------GFYFSGDGCRR---------DKD-GYYWLTGRV--------DDVINVSG--------HR--------------------I-----------------------------GTAEVESALVL----H--AQ---------------CAEAAVV--------G-YDHEVK-----------------------------G--QG-IYAFIT-----------T---ME-G-V------E--YSDE------------LKK-S-LVNMVRSQI------------G-----------------------------------AFAAP-----------D----KIHWAP-------------------GL-------------------------------------PKTRS--------------------GKIM----------RR-----------------------------------------IL-------------RKI-AAN--------------------
>Umutabilis_UM001_0423.1
--------IH-ITNFATYRQMHE---RSI-KDPEGFWAEIAEQFTWSKKWD----------------------------KRHMSYNFDLRRGPIHTE--------------WFK-GGMT--NLCYNC-LDRNI---QL--------GRG---G-------------ETCFIW--------------EGNEPVD-------------------SA----------------R---MTYAEVLA----------EVCRIAGWL-R--G----------------------------------A-GVSAGD--------AVMLYMPMVPQLPMALLACARIGAVHC------------------------------VV---FGGFSA-------EA-LAGRTAN-----------CGAKVLL--TASGFMRGK-KTIHLKRIADEACRLSAV-KGTEVRKV-LV--------LDVQH---ASG---------VSRGTTSMLP-----------------------G------RD----VWY----------D----------------D-----VI-P--------Q---QP----------------PS---------------CE----------------------P-LW-VP-SE-HPLFLLYTSG-------STG-------------------------------------------------------NPKGIQHTTGGYMV-----------------YAATSV----K----------------YSFSI--------------------KP-GDVYWCTGD---------CGWVTGHTDVTYGPL----------------------------------------------------------------LNGAASLV------------------------FE-------------G----------IPTY-PHPGRPWE---VIAKHRV----NKFHTAPTAIRSLM-V--H-------GSDP-----------------IKPH-------------------DL---------------SCVQM----LGTVGESI-N------PAAWE----------------------------WYKRD-VG------------------GGNVP-VVDTYW-QTETGGILLCNMPG---------AW--------------------------------PEKPG-SATFPFFG--------IDAALLDPDTG-QE--------L--------HG-PATGVLCIKQA--WPATLR-G--------VYGDCERFES----TYF--SQ-FK--------------GYYVTGDNVRR---------DED-GYYWVLGRM--------DDIINVSG--------HR--------------------I-----------------------------GTAEVESALVA----H--PA---------------CAEAAAV--------G-YDHPIK-----------------------------G--LG-IYAFVT-----------P---VA-G-A------T--FSDA------------LQA-E-LRASVKQAI------------G-----------------------------------AFAVP-----------D----IIHHAP-------------------GL-------------------------------------PKTRS--------------------GKIM----------RR-----------------------------------------IL-------------RKI-AAG--------------------
>Umutabilis_UM001_0424.1
--------AY-IKDAETYREMYD---KSI-NQPEEFWGEIASEFKWEQKWD----------------------------DSHMSYNFDMRNGPVNIE--------------WFK-GGTT--NISYNC-LDRNI---ER--------GLG---D-------------SPCFIW--------------EGNEPTD-------------------SS----------------T---LTYSEVLE----------EVCRVANWL-R--E----------------------------------Q-GVQAGD--------AVAIYLPMVPALPIAMLACARIGAVHS------------------------------VV---FGGFSS-------ES-LADRIVN-----------CGAKVLI--TASGVMRGK-KAIQLKQIADEACRISKA-RDAPVSSV-LV--------LDVKH---ASG---------IRRDDVAFDG-----------------------G------RD----VWY----------D----------------D-----VI-P--------Q---QP----------------PS---------------CE----------------------P-LW-VP-SE-HPLFLLYTSG-------STG-------------------------------------------------------TPKGVQHNTGGYMV-----------------YAATTC----K----------------YVFNM--------------------KP-GDVYWCTAD---------CGWITGHTYLTYGPL----------------------------------------------------------------LNGVASLV------------------------FE-------------G----------VPTY-PGVDRCWE---VVKKHSV----KQFYTAPTAIRSLM-S--H-------GDEP-----------------VKRH-------------------DR---------------SSLEI----LGTVGEPI-N------PEAWR----------------------------WYEEV-VG------------------ESNCP-IVDTWW-QTETGGHMITPLPG---------AW--------------------------------AEKPG-SATLPFFG--------VLPAILDPESG-KE--------L--------EG-EAEGVLCIKQA--WPSTIR-A--------VYGDPDRYEA----TYF--SA-YK--------------GYYFSGDGARR---------DAD-GYYWITGRV--------DDVINVSG--------HR--------------------I-----------------------------GTAEVESALVL----N--PK---------------CAEAAVV--------G-YEHPIK-----------------------------G--QG-IYAYVS-----------L---MD-G-V------D--FTDE------------LRN-E-LRMDVRKQI------------G-----------------------------------AFAAP-----------D----VVHHAP-------------------GL-------------------------------------PKTRS--------------------GKIM----------RR-----------------------------------------IL-------------RKV-ASN--------------------
>Zcircumcarinatum_DN46783_c2_g1_i2
--------SH-IKNREQYLRMWR---HSI-DNPDSFWSNIAEEFYWKKKWN---------------------------RGSVVNANLDLTKGPVFVE--------------WFK-GGCT--NVCYNA-VDRHV---AA--------GRG---N-------------DVAILW--------------EGNEPSC-------------------DA----------------R---ITFGQLKT----------QVCQVANFL-R--S----------------------------------V-GVQKGD--------TVGLYMPMIAELPIAMLACARIGAIHS------------------------------VV---FGGFSA-------ES-LAGRLSD-----------CKAKVLL--TCNAVNRGE-KVLVLKSIVDKALEITENRDGLTIRTC-LV--------YD--N---SRA---------CSRAQTPFTP-----------------------G------RD----RWW----------Q----------------D-----EV-Q--------K---QP----------------TE---------------AY----------------------V-EW-ME-AE-DPLFMLYTSG-------STG-------------------------------------------------------KPKGVLHTTGGYMV-----------------YAATTC----K----------------YVFDL--------------------QP-NDVFWCTAD---------CGWITGHTYVTYGPL----------------------------------------------------------------LNGTTIVV------------------------FE-------------G----------VPTW-PDAGRCWD---IVDKYGV----TVFYTAPTAIRSLE-A--Q-------GDHF-----------------VLKH-------------------SR---------------ASLRL----LGTVGEPI-N------PRAWH----------------------------WYFDV-VG------------------GGRCP-IVDTWW-QTETGGAAISPLPG---------VP--------------------------------GLKPG-CASLPFFG--------IEPVILD-QKG-QE--------Q--------DG-PCDGYLCIKKP--WPGIAR-T--------LFGDHQRFQE----TYF--GP-WR--------------GYYTTGDGCRR---------DTD-GYIWITGRV--------DDVINVSG--------HR--------------------I-----------------------------STEEVESALTS----H--PD---------------CAEAAVV--------G-IDHNIK-----------------------------G--QG-IYAYVV-----------V---ME-G-A------T--AGPE------------LKK-L-LRETVRKEI------------G-----------------------------------SFAAP-----------D----VIHWAK-------------------GL-------------------------------------PKTRS--------------------GKIM----------RR-----------------------------------------IL-------------RKI-ATN--------------------
>Zcircumcarinatum_DN48754_c3_g1_i6
--------TL-PGGKEQYDTMYQ---QSV-EDPDGFWSKIAENFYWHKKWDV-------------------------VNGKVHEGNFDMQKGPIDVK--------------WFS-GGQT--NICYNA-IDRHV---EA--------GRG---G-------------ETAIIW--------------EGNEPGQ-------------------DY----------------T---ITYAELLD----------RVCQVANYL-R--G----------------------------------V-GVKKGD--------FVTIYMPMVAELPIAMLACARIGAIHS------------------------------VV---FGGFSA-------DA-LAQRIMD-----------CRPKVML--TCSAVMRGT-KSIPLKTIVDAALEQCSE-NGVFVEKC-LV--------YD--N---FRA---------IPRVKTPWVE-----------------------E------RD----EWW----------Q----------------D-----MV-G--------S---QS----------------EE---------------AD----------------------L-EW-MD-AE-DPLFLLYTSG-------STG-------------------------------------------------------RPKGVLHTTGGYMV-----------------YTASTF----K----------------YAFDY--------------------RP-GDIFWCTAD---------CGWITGHSYVAYGPL----------------------------------------------------------------LNGASVLV------------------------YE-------------G----------VPNY-PNWGRTWE---IVERHKV----TIFYTAPTAIRAQM-R--A-------GNEF-----------------VHRY-------------------SR---------------DSLRV----LGSVGEPI-N------PAAWR----------------------------WYYEV-VG------------------DSRCP-ISDTWW-QTETGGFMITPLPA---------AW--------------------------------AQKPG-SATLPFFG--------VQVAVVD-EKG-VE--------M--------EG-ECEGYLCIKAP--WPSVFR-T--------LYGDHPRYET----TYF--AP-FN--------------GFYFSGDGCRR---------DKE-GYYWLTGRV--------DDVINVSG--------HR--------------------I-----------------------------GTAEVESALVA----H--PL---------------CSEAAVV--------G-VDHEIK-----------------------------G--QG-IYAFVT-----------I---LE-G-V------E--YNEE------------LRI-S-LINSVRSQI------------G-----------------------------------PFAAP-----------D----KVHWAP-------------------GL-------------------------------------PKTRS--------------------GKIM----------RR-----------------------------------------VL-------------RKI-AAN--------------------
>AagrBONN_evm.model.Sc2ySwM_344.614.3
--------GY-DAATGIYSSKLP-A-VLL---PD---------------------------------------------------------------------------------DAEL--GFVEYL-FATC-----AGR------APR---D-------------KLAVVD------------------AGY-------------------GT----------------Q---ATYQELEE----------RVRESALLL-A--E----------------------------------L-GVGKGS--------QVVIACHNCLELVEILFACLQLGAVVI------------------------------PVPYPDYLRVA-------PA-LEKDLLQCNL--------RAPALFV--TNDAMAYLF-RADN----------------HDELPNV-LFG--VKTLIVG--A---RSA---------MPE----IEERMVQG---------------SEIG-PEQF-------VTW----------S----------------E-----LR-A--------R---GPV------GKHG-----EE-------------------------------S-------VREI-VL-QD-DVAVVVMSPS-------VVSE--GP-----------------LYKRGEH--------------------------RDKGVALTHRNLIA-----------------FATIYS------GNP-------------LSGS--------------------AE-DDVYLSCVS---------LGHFYAIAVLMIAPL----------------------------------------------------------------MRGATVIT------------------------WN-------------LDYD-------NQVG-----KMLDAL-LDLQPRL----THVTMLPSTLHEIV-A--N--------EPK-----------------VQSIEIR----LPHELVDDLSGCDL---------------PPLRQ----FSCGPAIV-P------LRTIE----------------------------RCAQR-FP----------AG------G--HQ-FVQGYG-LNETTFLGTTFPAG--------IHYKP-------------------------------EYLG-SVGLLSRN--------TEAKIVNVKAK-PSE-------M--------SP-YFEGELWLRGP----GIMA-G--------YLKNSKVTSY----AVD-----------------DD--GWLHTGDRGYF---------NKD-GYLYIVGRI--------KEIVNCNG--------FP--------------------V-----------------------------SLDELEEELWH----N--PD---------------IVNCAVI------RCS-FP-----------------------------------------------------LVHSY-AY-------------------------------------------------------------------------------------------------------------------ARTIL-------------------EF---------------------------------------------------------------EVLLN-------CRF-----------------------------------------AL-------------VKQ-SC---------------------
>Smoel_143817
--------GY-RECDGIYSSLAS-P-VAM---PL---------------------------------------------------------------------------------HPHL--DFVSYM-FSQRF----GRP------ESA---S-------------NVAILD------------------GKS-------------------GQ----------------S---LTCSQLRR----------SIEAVATGL-H--E----------------------------------S-GICQGD--------VVMILLPNTLEFPVMFNAALRIGAVVT------------------------------TM---NPQNTP-------AE-IARQMLD-----------SRPKMVL--TNRAGVDKV-RAAS-----------------PDLPIV-LV---------D--E---EER---------EEHG---RTLN--SD--------------EKKPQ-----------FIPF----------S----------------R-----FL-A--------S---DP----------------DQ---------------RPR------------NR-------C-L--IR-QS-DPAALLYSSG-------TTG-------------------------------------------------------LSKGVVISHGNLIA-----------------AMAVQN----QVPEE----------------M--------------------DR-GDTNVVLFP---------MYHIGGLMWLCCGAI----------------------------------------------------------------MGGPTFVL------------------------LQ-------------R----------YGLA-----DLLR---AVERHGA----NKITSAPPVALDLL-H--S---------AQ-----------------TVRY-------------------DL---------------RSLRA----LICAAAPL-S------KETIQ----------------------------GLMIK-FP------------------H--LEMFIQMYG-MTETVTVGSGGR----------------------------------------------GVMG-SSGRLNAT--------LEARVVDLETR-KS--------L--------PP-NQRGELWLRGS----PIMQ-G--------YLNNPVATAE----AID-----------------SD--GWLHTGDLVYF---------DSK-GYLYIVDRL--------KELIKYKG--------YQ--------------------V-----------------------------APAELEALLLT----H--PA---------------IVDCAVV--------P-FPDEVA-----------------------------G--EI-PQAFIV-----------R---AR-D-N------S--ISSE----------------E-VMRYVADQV------------A-----------------------------------PYKRI-----------R----RVSFLD-------------------KI-------------------------------------PKSAA--------------------GKIL----------RN-----------------------------------------EL-------------KKA-AS---------------------
>AagrBONN_evm.model.Sc2ySwM_362.900.1
--------EM-EAGEHIFRSNLP-D-IDI---PF---------------------------------------------------------------------------------TL----NLAHYS-LQNA-----H--------QYG---D-------------KPCLID------------------GPT-------------------GK----------------T---YSYSEVEV----------VSRRVAAGL-V--A----------------------------------L-GVGKGE--------IVCLLLPNTCEFALIFLGVALRGAVVT------------------------------TA---NPFYTA-------GE-LANQIKA-----------AGAKIIV--TQSAWAGKV-AGL-------------------GAKVL-TI---------D--A---------------------------------------------PPEG-----------CESA----------G----------------L-----LL-E--------A---DE----------------SK---------------FT--------------P-------V-D--VD-PE-SVVCLPYSSG-------TTG-------------------------------------------------------LPKGVMLTHKSLIS-----------------SVAQQV----DGDCP-------------HLHL--------------------TT-DDVMLCLLP---------MFHIYSLNSVMLCGL----------------------------------------------------------------RAGAALLI------------------------MQ-------------K----------FEIE-----SLLR---LVEKYKI----TVAPVVPPIVLAIS-K--S---------PI-----------------VEKY-------------------DL---------------SSITR----VMSGAAPL-G------KELED----------------------------ALRLK-LP------------------Q--AT-VGQGYG-MTEAGPVLAMSLAF---------SKEP-----------------------------KQMKSG-SVGMVMRN--------AELKVVDPESG-VS--------L--------PV-GEAGEICIRGP----QIMK-G--------YFNNPEATAN----TID-----------------KH--GWLHTGDIGVV---------DSD-GEIFIVDRV--------KEIIKFKG--------FQ--------------------V-----------------------------PPAELEALLLA----H--PD---------------VSDAAVV--------P-KKDEAA-----------------------------G--EV-PVAFVV-----------R---KE-G-S------E--VTEQ----------------A-LKEYVAKEV------------V-----------------------------------FYKKI-----------H----HVQFID-------------------VV-------------------------------------PKSAS--------------------GKIL----------RK-----------------------------------------EL-------------RSR-VAR--------------------
>AT1G51680
--------NN-NNSDVIFRSKLP-D-IYI---PN---------------------------------------------------------------------------------HL----SLHDYI-FQNI-----S--------EFA---T-------------KPCLIN------------------GPT-------------------GH----------------V---YTYSDVHV----------ISRQIAANF-H--K----------------------------------L-GVNQND--------VVMLLLPNCPEFVLSFLAASFRGATAT------------------------------AA---NPFFTP-------AE-IAKQAKA-----------SNTKLII--TEARYVDKI-KPLQ---------------NDDGVVIV-CI---------D--D---NESV-------------------------------------PIPEG-----------CLRF----------T----------------E-----LT-Q--------S---TT----------------EASE------------VID--------------S-------V-E--IS-PD-DVVALPYSSG-------TTG-------------------------------------------------------LPKGVMLTHKGLVT-----------------SVAQQV----DGENP-------------NLYF--------------------HS-DDVILCVLP---------MFHIYALNSIMLCGL----------------------------------------------------------------RVGAAILI------------------------MP-------------K----------FEIN-----LLLE---LIQRCKV----TVAPMVPPIVLAIA-K--S---------SE-----------------TEKY-------------------DL---------------SSIRV----VKSGAAPL-G------KELED----------------------------AVNAK-FP------------------N--AK-LGQGYG-MTEAGPVLAMSLGF---------AKEP-----------------------------FPVKSG-ACGTVVRN--------AEMKIVDPDTG-DS--------L--------SR-NQPGEICIRGH----QIMK-G--------YLNNPAATAE----TID-----------------KD--GWLHTGDIGLI---------DDD-DELFIVDRL--------KELIKYKG--------FQ--------------------V-----------------------------APAELEALLIG----H--PD---------------ITDVAVV--------A-MKEEAA-----------------------------G--EV-PVAFVV-----------K---SK-D-S------E--LSED----------------D-VKQFVSKQV------------V-----------------------------------FYKRI-----------N----KVFFTE-------------------SI-------------------------------------PKAPS--------------------GKIL----------RK-----------------------------------------DL-------------RAK-LAN--------------------
>AT3G21230
--------EE-PSHDFIFRSKLP-D-IFI---PN---------------------------------------------------------------------------------HL----PLTDYV-FQRF-----SGDG----DGDS---S-------------TTCIID------------------GAT-------------------GR----------------I---LTYADVQT----------NMRRIAAGI-H--R----------------------------------L-GIRHGD--------VVMLLLPNSPEFALSFLAVAYLGAVST------------------------------TA---NPFYTQ-------PE-IAKQAKA-----------SAAKMII--TKKCLVDKL-TNLK----------------NDGVLIV-CL---------D--D---DGDN-------GVVSS--------------------------SDDG-----------CVSF----------T----------------E-----LT-Q--------A---DE----------------TE---------------LL--------------K-------P-K--IS-PE-DTVAMPYSSG-------TTG-------------------------------------------------------LPKGVMITHKGLVT-----------------SIAQKV----DGENP-------------NLNF--------------------TA-NDVILCFLP---------MFHIYALDALMLSAM----------------------------------------------------------------RTGAALLI------------------------VP-------------R----------FELN-----LVME---LIQRYKV----TVVPVAPPVVLAFI-K--S---------PE-----------------TERY-------------------DL---------------SSVRI----MLSGAATL-K------KELED----------------------------AVRLK-FP------------------N--AI-FGQGYG-MTESGTV-AKSLAF---------AKNP-----------------------------FKTKSG-ACGTVIRN--------AEMKVVDTETG-IS--------L--------PR-NKSGEICVRGH----QLMK-G--------YLNDPEATAR----TID-----------------KD--GWLHTGDIGFV---------DDD-DEIFIVDRL--------KELIKFKG--------YQ--------------------V-----------------------------APAELEALLIS----H--PS---------------IDDAAVV--------A-MKDEVA-----------------------------D--EV-PVAFVA-----------R---SQ-G-S------Q--LTED----------------D-VKSYVNKQV------------V-----------------------------------HYKRI-----------K----MVFFIE-------------------VI-------------------------------------PKAVS--------------------GKIL----------RK-----------------------------------------DL-------------RAK-LET--------------------
>AT3G21240
--------KQ-CSNDVIFRSRLP-D-IYI---PN---------------------------------------------------------------------------------HL----PLHDYI-FENI-----S--------EFA---A-------------KPCLIN------------------GPT-------------------GE----------------V---YTYADVHV----------TSRKLAAGL-H--N----------------------------------L-GVKQHD--------VVMILLPNSPEVVLTFLAASFIGAITT------------------------------SA---NPFFTP-------AE-ISKQAKA-----------SAAKLIV--TQSRYVDKI-KNLQ----------------NDGVLIV-TT---------D--S---D----------------------------------------AIPEN-----------CLRF----------S----------------E-----LT-Q--------S---EE----------------PRVD------------SIP--------------E---------K--IS-PE-DVVALPFSSG-------TTG-------------------------------------------------------LPKGVMLTHKGLVT-----------------SVAQQV----DGENP-------------NLYF--------------------NR-DDVILCVLP---------MFHIYALNSIMLCSL----------------------------------------------------------------RVGATILI------------------------MP-------------K----------FEIT-----LLLE---QIQRCKV----TVAMVVPPIVLAIA-K--S---------PE-----------------TEKY-------------------DL---------------SSVRM----VKSGAAPL-G------KELED----------------------------AISAK-FP------------------N--AK-LGQGYG-MTEAGPVLAMSLGF---------AKEP-----------------------------FPVKSG-ACGTVVRN--------AEMKILDPDTG-DS--------L--------PR-NKPGEICIRGN----QIMK-G--------YLNDPLATAS----TID-----------------KD--GWLHTGDVGFI---------DDD-DELFIVDRL--------KELIKYKG--------FQ--------------------V-----------------------------APAELESLLIG----H--PE---------------INDVAVV--------A-MKEEDA-----------------------------G--EV-PVAFVV-----------R---SK-D-S------N--ISED----------------E-IKQFVSKQV------------V-----------------------------------FYKRI-----------N----KVFFTD-------------------SI-------------------------------------PKAPS--------------------GKIL----------RK-----------------------------------------DL-------------RAR-LAN--------------------
>Azfi_s0003.g007625
--------MS-PPPVYLFKSKLP-T-IEI---PD---------------------------------------------------------------------------------HL----TLPEYC-LQHS-----S--------KLG---S-------------KPCLIEM-----------------GQS-------------------GQATSQN----------HV---TTFGDVIK----------KARCVATGL-E--PI---------------------------------A-GIKKGD--------VVMLMIPNSSEFVISFLGAAMRGAIVT------------------------------TC---NPFYKS-------QE-IEKQLSA-----------SKAKLII--TQLGHIHKL-THIH---------------VPHTFQVM-VI---------D--H---E-PL-------DIHQGQDQQNHHHLAQD---------HAPLDPPQF---------GPILSF----------S----------------S-----FF-D--------Y---SDD-Y-----QH----DNFE---------------LD--------------NCLKTSVFD-D--VH-PD-DVAALPYSSG-------TTG-------------------------------------------------------LPKGVMLTHRNLVT-----------------SISQQV----DGDNP-------------NMYF--------------------TP-DDIVLCVLP---------MFHIYSL-SIVLCCL----------------------------------------------------------------RVGATMAI------------------------MP-------------K----------FEIE-----ALLE---VVQRHRV----TVAPLVPPIVLALA-K--N---------PL-----------------VQRY-------------------DL---------------SSIRM----LMCGAAPL-S------KDLQD----------------------------SFKAR-VP------------------H--AI-VAQGYG-MTEAGSVLSMSLAF---------AKYP-----------------------------SPVKSG-SCGTVLRN--------TVVKLIDPETG-LS--------V--------PH-NQPGEICIKGN----QIMK-GKFQTDC--YLNDSVATSN----TID-----------------ED--GFLHTGDIGII---------DDD-DELFIVDRV--------KEIIKFKG--------FQ--------------------V-----------------------------PPAELEGILIS----H--PS---------------VTDAACV--------P-KKDEAA-----------------------------G--EV-PVAFVV-----------L---TK-G-S------E--VTEN----------------E-LKQFVANQV------------I-----------------------------------FYKKL-----------H----TIIFVD-------------------HI-------------------------------------PKSPS--------------------GKIL----------RK-----------------------------------------EL-------------RKR-IEE--------------------
>Azfi_s0013.g013344
--------DG-GGGEYIFRSKLP-D-IVI---PN---------------------------------------------------------------------------------HL----PLTSYC-FEHM-----E--------QFS---E-------------KPCLVQ------------------SDG-------------------EK----------------M---YTYRDVEL----------YSRRICAGF-S--K----------------------------------L-HISKGD--------VVMLLLPNCVEFVLLFLGLARAGAAST------------------------------TC---NPFYTS-------QE-ITKQVIG-----------SKAKMII--TQAAYVEKL-AEVAH-------------SVLHSFQVM-TI---------D--D---E-----------------------------------------IVAG-----------HLHI----------S----------------S-----VM-H--------A---NE----------------CE---------------CP--------------H-------V-D--IH-PD-DLVALPYSSG-------TTG-------------------------------------------------------LPKGVMLTHKSLVT-----------------SIAQQV----DGDNP-------------NIHM--------------------TP-NDVILCVLP---------MFHIYSLNTVLLCSL----------------------------------------------------------------RVGATIAV------------------------MT-------------K----------FEIS-----GLLD---TVQRYKV----TIAPLVPPIVLALA-K--N---------PI-----------------VEKY-------------------DL---------------SSIRM----LMSGAAPL-G------KDLEA----------------------------AFHSR-VP------------------Q--AI-IGQGYG-MTEAGPVLAMCLAF---------AKHP-----------------------------FPVKPG-ACGTVVRN--------ADVKIIDPETG-AS--------L--------PR-NMPGEICIRGD----QIMK-G--------YVGDTQATTS----TID-----------------EH--GFLHTGDIGLI---------DDD-DEVFIVDRV--------KEIIKFKG--------FQ--------------------V-----------------------------PPAELEAILLS----H--PS---------------ILDAACV--------P------------------------------------------------------------------------------------------------------------------------------------------------------------------------------------------------------------I-------------------------------------PKSPS--------------------GKIL----------RK-----------------------------------------EL-------------RSR-LEE--------------------
>Azfi_s0114.g046013
--------SS-PKHEHIFRSPLP-D-IDI---PT---------------------------------------------------------------------------------NL----SLPDYI-FENA-----S--------RYP---H-------------KPCLID------------------HSS-------------------GR----------------T---YTYADVQL----------LSRRVASGL-S--R----------------------------------L-GISRGH--------VIMLLLPNCPEFVFLFLGAAMRGAVAT------------------------------TA---NPLYKP-------DE-IHRQARS-----------SHARLIA--TQAAYAGKL-AQEC----------------DPHIRIL-TV---------D--E---------------------------------------------ALDG-----------VTHI----------S----------------S-----LL-E--------C---DAA--------TAFVRDMHY---------------ED--------------D-------R-H--FS-PD-DIVALPYSSG-------TTG-------------------------------------------------------LPKGVMLTHRSLIT-----------------SLAQQV----DGENP-------------NIHY--------------------TP-DDVVLCVLP---------LIHIFSLNSVLLCAL----------------------------------------------------------------RAGASVAI------------------------MQ-------------R----------FEIV-----NLLE---IIQRHRI----TMVAVVPPIVLAIA-K--C---------PV-----------------VDRF-------------------DL---------------SSVKK----VLSGAAPM-G------KELED----------------------------AFRAR-LP------------------N--AI-IGQGYG-MTEAGPVISMCLSF---------AKHP-----------------------------TPVKPA-SCGTVVRN--------AEMKIVDTESG-AS--------L--------TY-NQPGEICIRGK----QIMK-G--------YFNNPDATKF----TID-----------------KD--GWLHSGDVGYV---------DDD-GEVFIVDRV--------KEIIKYNG--------YQ--------------------V-----------------------------PPAELEAMLIV----H--LE---------------IRDAAVV--------S-EPDEDV-----------------------------G--EL-PVAFVV-----------R---SN-G-S------N--ISEE----------------E-IKKYIAKKV------------V-----------------------------------FYKRI-----------R----KVYFVD-------------------AI-------------------------------------PKSPT--------------------GKIL----------RR-----------------------------------------EL-------------RKK-LVE--------------------
>Bradi1g31320.1.p
--------TP-AAAETVFRSKLP-D-IEI---PA---------------------------------------------------------------------------------HL----TLQAYC-FERL-----A--------EVS---A-------------RPCLID------------------AQS-------------------GA----------------V---HTYGEVDA----------LSRRAAAGLRR--R----------------------------------L-GVGKGD--------VVMLLLRNCAEFAFVFLGAARLGAAAT------------------------------TA---NPFCTP-------HE-IHRQASA-----------AGAKVIV--TEPCAAEKV-RAFA---------------AERGVAVV-VVV------EGD--G--------------------------------------------AAPDG-----------CLEF----------K----------------D-----AILGED---CGAG---EE----------------EE---------------EE--------------E-------A-V--VD-PD-DVVALPYSSG-------TTG-------------------------------------------------------LPKGVMLTHRSLVT-----------------SVAQQV----DGENP-------------NLYF--------------------RK-EDVVLCLLP---------LFHIYSLNSVLLAGL----------------------------------------------------------------RAGCAIVV------------------------MR-------------K----------FDHG-----ALAA---AVRAHGV----TVAPFVPPIVVEIT-K--S---------DR-----------------VTAG-------------------DL---------------ASIRM----VMSGAAPM-G------KDLQD----------------------------SFMAK-LP------------------N--AV-LGQGYG-MTEAGPVLAMCLAF---------AKEP-----------------------------FEVKSG-SCGTVVRN--------AELKIVDPDTG-AS--------L--------GR-NQPGEICIRGQ----QIMK-G--------YLNDPEATKN----TID-----------------KD--SWLHTGDIGYV---------DDD-EEIFIVDRL--------KEIIKYKG--------FQ--------------------V-----------------------------PPAELEALLIT----H--PE---------------IKDAAVV--------S-MQDELA-----------------------------G--EV-PVAFVV-----------R---TQ-G-S------E--ISEN----------------D-IKQFVAKEV------------V-----------------------------------FYKRI-----------H----KVFFAD-------------------SI-------------------------------------PKSPS--------------------GKIL----------RK-----------------------------------------DL-------------RAK-LAA--------------------
>Bradi3g05750.1.p
--------PA-AGEETVFRSRLP-D-IEI---PS---------------------------------------------------------------------------------EQ----TLQSYC-FAKM-----A--------EVG---S-------------RPCLID------------------GQT-------------------GE----------------S---YTYSEVES----------LTRRAAAGL-R--R----------------------------------M-GVGKGD--------VVMNLLRNCPEFAFSFLGAARLGAATT------------------------------TA---NPFYTP-------HE-IHRQAEA-----------AGAKLVV--TEACAVEKV-REFA---------------AGKGIPVV-TV---------D--G---------------------------------------------RFDG-----------CVEF----------E----------------E-----LI-G--------G---EE-----------------E---------------MD--------------E-------G-E--IH-PD-DVVALPYSSG-------TTG-------------------------------------------------------LPKGVMLTHRSLIT-----------------SVAQQV----DGENP-------------NLYF--------------------SK-EDVVLCLLP---------LFHIYSLNSVLLAGL----------------------------------------------------------------RAGSAIVI------------------------MR-------------K----------FDIG-----ALVD---LVRAHGV----TVAPFVPPIVVEIA-K--S---------DR-----------------VSAA-------------------DL---------------ASIRM----VMSGAAPM-G------KELQD----------------------------AFMAK-IP------------------N--AV-LGQGYG-MTEAGPVLAMCLAF---------AKEP-----------------------------FKVKSG-SCGTVVRN--------AELKIVDPDTG-AS--------L--------AR-NQPGEICIRGE----QIMK-G--------YLNDPESTKN----TID-----------------KD--GWLHTGDIGFV---------DDD-DEIFIVDRL--------KEIIKYKG--------FQ--------------------V-----------------------------APAELEALLIT----H--PE---------------IKEAAVV--------S-LKDDLT-----------------------------G--EI-PVAFVK-----------R---ID-G-S------E--ITEA----------------E-IKQFVAKEV------------V-----------------------------------FYKRI-----------H----KVFFTD-------------------SI-------------------------------------PKSPS--------------------GKIL----------RK-----------------------------------------DL-------------RAR-LAA--------------------
>Bradi3g18960.1.p
--------AT-TPEPIIFRSKLP-D-IAI---TN---------------------------------------------------------------------------------TL----PLHRYC-FERL-----D--------SVS---S-------------RPCLID------------------GPT-------------------AA----------------V---LTYAEVDA----------LSRRLAAAL-R--RV---------------------------------L-RVRRGA--------VVMNLLRNSAEFVLSFFAASRAGAAVT------------------------------TA---NPASTP-------HE-VAAQLAA-----------SRATVVF--TESLAAHKL-PPHAH--------------DGSPLTVI-LI---------D--D---------------------------------------------RRDG-----------CLHFWDDL-----LS----------------S-----AG-D--------E---DE----------------DI---------------EE--------------D-------P-E--FD-PD-DVVALPYSSG-------TTG-------------------------------------------------------LPKGVMLTHRSLST-----------------SVAQQV----DGDNP-------------NIAL--------------------TE-HDVILCALP---------LFHIYSLNTIMMCAL----------------------------------------------------------------RAGAAIVL------------------------MR-------------R----------FDLA-----DMAE---LVEKHRI----TVAPLVPPIVVAVA-K--SGAGD---GEDV-----------------VAKR-------------------DL---------------SSVRM----VLSGAAPM-G------KDIED----------------------------AFMAK-LP------------------D--AV-LGQGYG-MTEAGPVLSMSLAF---------AKEP-----------------------------FKVKSG-ACGTVVRN--------GELKVVDPGTG-KS--------L--------GR-NQNGEICIRGQ----QIMK-G--------YLNDPEATRN----TID-----------------AD--RWLHTGDIGFV---------DDD-DEIFIVDRL--------KEIIKYRG--------FQ--------------------V-----------------------------APAELEALLIT----H--PS---------------IADAAVV--------G-EQIEPE----------------------------IG--EI-PVAFVA-----------R---SQ-G-S------D--ISED----------------D-IKQFVSKEV------------I-----------------------------------YYKKI-----------R----KVFFVD-------------------TI-------------------------------------PKAPS--------------------GKIL----------RK-----------------------------------------EL-------------RKQ-LQQ--------------------
>Bradi3g37300.1.p
--------EA-ETSTVIFRSTLP-D-IAI---PD---------------------------------------------------------------------------------HL----PLHDYV-FERL-----A--------SRR---D-------------RACLID------------------GAT-------------------GE----------------T---LTLGDVHA----------LSLRVAAGF-H--RS---------------------------------L-GVRHGS--------VVMLLLPNSVEFALAFLAASRLGAVTT------------------------------TA---NPLHTP-------PE-IAKQVSA-----------SGATVVI--TEPAFVSKV-QNLT------------------GVTIV-AT---------G--V---------------------------------------------GAEG-----------CTSF----------A----------------D-----LA-A--------TE--DA----------------AS---------------LP--------------E-------T-R--IDVAN-DVVALPYSSG-------TTG-------------------------------------------------------LPKGVMLLHRGLVT-----------------SVSQLV----DGDNP-------------NLHI--------------------RE-DDVVLCVLP---------MFHVYSLHSILLCGM----------------------------------------------------------------RAGAALVI------------------------MK-------------R----------FETV-----RMFE---LVERHGI----TIAPLVPPIVVEMA-K--S---------DA-----------------VGKY-------------------DL---------------SSVRM----VISGAAPM-G------KELQD----------------------------IVHAK-LP------------------R--AV-LGQGYG-MTEAGPVLSMCMAF---------AKEP-----------------------------LPVKSG-ACGTVVRN--------AELKIVDPETG-LC--------L--------GR-NQPGEICIRGR----QIMK-G--------YLNNPDATAE----TVD-----------------KD--GWLHTGDVGYV---------DDD-DEIFIVDRL--------KELIKYKG--------FQ--------------------V-----------------------------APAELEAMLIA----H--PS---------------IADAAVV--------P-MKDDAS-----------------------------G--EI-PVAFVV-----------P---SD-G-A------G--ITED----------------E-IKQYVAKQV------------V-----------------------------------FYKRL-----------Q----KVFFAT-------------------SI-------------------------------------PKAPS--------------------GKIL----------RK-----------------------------------------DL-------------RAK-LAA--------------------
>Bradi3g52350.1.p
--------SR-APEETIFRSKLP-D-IDI---PS---------------------------------------------------------------------------------HL----PLHEYC-FARA-----A--------SLP---D-------------APCLIA------------------AAT-------------------GR----------------T---YTFAETRL----------LCRKAAAAL-H--G----------------------------------L-GVGHGD--------RLMVLLHNSVEFALAFFGASFLGAVTT------------------------------AA---NPLCTP-------QE-IHKQLVA-----------SGAKLVV--TQSAYVDKL-RHECFPRIA-----TSTTVDDETLAVI-TI---------D--D---------------------------------------------APDG-------D-DECLSF----------W----------------G-----IV-E-------AA---DE----------------SR---------------VP--------------E-------A-A--IS-AD-DAVALPYSSG-------TTG-------------------------------------------------------LPKGVVLTHGGLVA-----------------SVAQQV----DGENP-------------NLDMR-------------------EG-RDVVLCVLP---------LFHIFSLNSVLLCAL----------------------------------------------------------------RAGAAVLL------------------------MP-------------R----------FEMG-----AMLE---GIERWRV----TVAAVVPPLVLALA-K--N---------PA-----------------VERH-------------------DL---------------SSVRI----VLSGAAPL-G------KDLED----------------------------ALRRR-VP------------------Q--AV-FGQGYG-MTEAGPVLSMCPAF---------AREP-----------------------------TPAKSG-SCGTVVRN--------AQLKVVDPDTG-FS--------L--------AR-NLPGEICIRGP----QIMK-G--------YLNDPEATAA----TID-----------------VE--GWLHTGDIGYV---------DDD-DEVFIVDRV--------KELIKFKG--------FQ--------------------V-----------------------------PPAELEALLIA----H--PS---------------IADAAVV--------S-QKDDAA-----------------------------G--EV-PVAFVV-----------R---AA-D-S------D--VTEQ----------------A-IKEFVSKQV------------V-----------------------------------FYKRL-----------H----KVYFTH-------------------AI-------------------------------------PKSAS--------------------GKIL----------RK-----------------------------------------EL-------------RAK-LAS--------------------
>Mapoly0014s0059.1.p
-M-----M---AEREYIFESKLP-A-YPI---ADS--------------------------------------------------------------------------------AIDM--TLPEFV-LDGA-----E--------QDF---D-------------RVAIVD------------------SSD-------------------GR----------------Q---YTYSEFRR----------LVKNVAAGL-A--S----------------------------------L-GIHKGD--------VVCFVLPNVAEYFILVFGVMSVGAIFS------------------------------GC---NPYAHP-------SE-ILKQVLS-----------SDAKLLI--TDPPTLRKV-ADI-------------------EVPIV-MV---------G--G---EAM-----------------------------------------AG-----------TITV----------Q----------------T-----LL-T--------A---DG----------------AK---------------AP--------------A-------V-S--MS-PD-DVCLLPYSSG-------TTG-------------------------------------------------------LPKGVMITHRNIIA-----------------NLCQTL----CVTQC-------------KFSSQRM-----------------GP-HETVLGLMP---------FFHIYGISGLGCATM----------------------------------------------------------------RNRGTIVV------------------------ME-------------R----------YEIR-----RLLQ---VLLDFEV----TSAPLVPPIILSLL-K--S---------PV-----------------VAEF-------------------DL---------------TALKL--SAILCAAAPL-S------PELQQ----------------------------AFEDK-FP------------------G--VL-ICQAYG-LTEYSCVTLSHVPP---------PYGLD--V-------------------------KPSKKG-SVGFLMPG--------TQIKFVDLSTG-KS--------V--------PA-HAHGELCVRGP----TIMK-G--------YYKNAKATES----IID-----------------AD--GWLHTGDVGYI---------DDD-GDVYIVERV--------KELIKYKG--------FQ--------------------V-----------------------------PPAELEAILIS----H--SA---------------VTDAAVV--------G-IPDDEA-----------------------------G--EI-PAACIV-----------L---SP-N-A------F--VTEK----------------E-VKDYVNSQV------------A-----------------------------------SYKKV-----------R----FVEQVP-------------------KI-------------------------------------PKSTS--------------------GKIL----------RR-----------------------------------------LL-------------KDQ-LIL--------------------
>Pabies_MA_70509g0010
--------GE-REPSYFYRSKLP-D-IEI---SS---------------------------------------------------------------------------------HL----SLHDYC-FERL-----T--------EFS---D-------------RPCIVQ------------------GSN-------------------GK----------------V---YSYGEVDL----------ISRRVGSGL-A--K----------------------------------L-GIGHGD--------VVMLLLPNCPEFAFVFLGSSRIGAIAT------------------------------TA---NPFYTP-------GE-IAKQAIA-----------SGARVIV--TQASYVEKL-CDLDR--------------QKRPVQVI-TI---------D--T---G-----------------------------------------APEG-----------CLDF----------S----------------V-----LA-E--------A---DE----------------NE---------------IP--------------A-------V-E--IR-PD-DVVALPYSSG-------TTG-------------------------------------------------------LPKGVMLTHGALVS-----------------SVAQQV----DGENP-------------NLYL--------------------HS-EDVVLCVLP---------LFHIYSLNSVLLCSL----------------------------------------------------------------RVGAAVLI------------------------MQ-------------R----------FEIH-----VLLD---LIEKFKV----TVAPFVPPIVLAIA-K--N---------PT-----------------VEKY-------------------DI---------------SSIRM----VMSGAAPL-G------KELED----------------------------ALRAR-IP------------------N--AT-LAQGYG-MTEAGPVLAMSLGF---------AKVP-----------------------------FSIKSG-SCGTVVRN--------AEMKILEPETG-VS--------L--------PH-NQAGEICIRGP----QIMK-G--------YLNDPEATEM----TID-----------------KD--GWLHTGDVGYI---------DDE-EELFIVDRV--------KELIKYKG--------FQ--------------------V-----------------------------PPAELEAILVN----H--PS---------------IADAAVV--------S-QMDEIA-----------------------------G--EV-PVAFVV-----------R---SDDG-P------Q--LTVN----------------E-IKEFVAKQV------------V-----------------------------------FYKKL-----------H----NVYFID-------------------AI-------------------------------------PKSPS--------------------GKIL----------RK-----------------------------------------DL-------------RAK-LTT--------------------
>Pabies_MA_109119g0010
--------NE-ASKDFLYCSKLP-D-IDI---PY---------------------------------------------------------------------------------HL----PLHSYC-FEKL-----D--------EFR---D-------------RPCLIQ------------------GST-------------------GK----------------I---YSYGEVEL----------ISRKVAAGL-A--K----------------------------------L-GFKKGD--------V---------------------------------------------------------------------------------SGA-----------SGARLIV--TYAACVDKL-RDLM---------------KNDEVQVI-TI---------D--S---------------------------------------------PPEG-----------CEHI----------S----------------L-----LL-D--------G---DE----------------SEY--------------CP--------------A-------D-RL-VE-PD-DTVALPYSSG-------TTG-------------------------------------------------------LPKGVMLTHKGLVS-----------------SVAQQV----DGDNP-------------NLYL--------------------HS-EDVVLCVLP---------LFHIYSLNSVLLCSL----------------------------------------------------------------RAGSAILL------------------------MQ-------------K----------FEIG-----SLLD---LVQRFKI----TVAPVVPPIVLAIA-K--N---------AQ-----------------IESY-------------------DL---------------SSIRI----VLSGAAPL-G------KDLED----------------------------ALKRR-LP------------------K--AT-FGQGYG-MTEAGPVLSMCLAF---------AKEP-----------------------------FPMKSG-SCGTVVRN--------AQMKIVDPDTG-VS--------L--------PY-NQPGEICIRGP----QIMK-G--------YLNDAESTTR----TID-----------------ED--GWLHTGDIGYI---------DED-EEVFIVDRV--------KEIIKYKG--------FQ--------------------V-----------------------------PPAELEAILIT----H--PS---------------IADAAVV--------P-QKDEVA-----------------------------G--EV-PVAFVV-----------R---SN-G-F------D--LTED----------------E-IKQFVAKQV------------V-----------------------------------FYKKL-----------H----KVYFIH-------------------AI-------------------------------------PKSTA--------------------GKIL----------RK-----------------------------------------DL-------------RAK-LSA--------------------
>Pabies_MA_8946476g0010
-V-----C---KEDEFIFRSPFP-A-VSV---PE-----------------------------------------------------------------------------------NI--SLPQFV-LDGA-----E--------KYS---D-------------KVALVE------------------AST-------------------GK----------------E---YNYGQVIS----------LTRNVAAGL-V--D----------------------------------K-GIQKGD--------VVFVMLPNMAEYPIIVLGIMLAGAVFS------------------------------GA---NPSAHI-------TE-VEKQIQD-----------SAARMVV--TVGSAYEKV-RNA-------------------NLPVI-IA---------D--N---EHV-----------------------------------------MS-----------TIPL----------Q----------------E-----FF-E--------R---SY----------------QAS--------------EP--------------S-------V-Q--IC-QD-DLCALPYSSG-------TTG-------------------------------------------------------ASKGVMLTHRNLIA-----------------NLCSTL----FDVHE-------------SLV----------------------G-SFTTLGLMP---------FFHIYGIMGICCATL----------------------------------------------------------------RNRGKVVV------------------------MS-------------R----------FDLR-----HFIT---SLITYEV----NFAPIVPPIMLALV-K--N---------PI-----------------VDEF-------------------DL---------------GRLKL--KAVMTAAAPL-A------PDLLR----------------------------AFEEK-FP------------------G--VE-VQEAYG-LTEHSCITLTHCAP---------GNIR-----------------------------GRAKKS-SVGFILPN--------LEVKFIDPGTG-KS--------L--------PR-NSTGEVCVRSQ----CVMR-G--------YYKQQTETEK----TVD-----------------SD--GWLHTGDVGFI---------DDE-DDVFIVDRI--------KELIKYKG--------FQ--------------------V-----------------------------APAELEAILLS----H--PS---------------VDDAAVV--------P-LPDEEA-----------------------------G--EI-PAACVV-----------M---AA-G-A------T--ETED----------------D-ISKFVASQV------------A-----------------------------------TYKKV-----------R----VVHFVS-------------------TI-------------------------------------PKSSS--------------------GKIL----------RR-----------------------------------------VL-------------RDN-LRE--------------------
>Smoel_110329
--------AY-DRQSGIYASDRC-D-IVF---PE---------------------------------------------------------------------------------GELL--DFATFV-SSKNI------------LNPA---K-------------NVALVD------------------GVT-------------------GR----------------E---LTFDQVME----------ETVSLGTCL-H--H----------------------------------L-GIEQGD--------VVMLLAPNSIYYPLAVMAIARIGAVVA------------------------------TP---SPMGSA-------KD-VEFQARL-----------ANAKMVI--TTSELLFKT-RGL-------------------GLETI-VM---------D--D---DGS---------FSLAED-------PG---------------KAAK-----------V---------------------------------------R--------A---SS----------------TV---------------QP------------------------R--IH-RD-DPAAILYSSG-------TTG-------------------------------------------------------MSKAVVLSHANVVA-----------------QILQLA----REELY-------------ESALAGR----------------KLS-YDVPLCALP---------MSHIFGLVAVTLKQL----------------------------------------------------------------YLGNRLVI------------------------LP-------------G----------FELR-----TMLS---AVESYRI----SHIYVVPPVIITLA-KFLQ---------KT-----------------TTMH-------------------DL---------------TSLRA----ILCGAAPL-G------EELVL----------------------------TLSHL-LP------------------N--AF-FFQLYG-ITEATGALTLNDTV------------------------------------------ASGNTA-SAGTLLSN--------VEAKVLDVRSG-AA--------L--------PP-NCQGELFLRSP----TTML-G--------YISNPEATKL----SIT-----------------SD--GWLRTGDLVYF---------DDA-GNLFVVDRI--------KELIKYKT--------LQ--------------------V-----------------------------APAELEALILT----H--PL---------------VLDAAVV--------A-SKDEEA-----------------------------G--EI-PVAFVV-----------P---SA-D-G------E--LTED----------------E-VRVFVARNV------------A-----------------------------------AHKRV-----------R----RVTFID-------------------AI-------------------------------------PKTPS--------------------GKIL----------RK-----------------------------------------DL-------------ALK-----------------------A
>Smoel_123905
--------CY-DEQSRIFHSQRP-S-LDF---SR---------------------------------------------------------------------------------NDGI-TDIASFV-FSKK-----K--------SFS---S-------------RVSLID------------------GVS-------------------GR----------------E---LTYGELER----------LVFKLAEGL-V--D----------------------------------L-GVEHGD--------VVMLLAPNSLYYPVALLAISSIGALAA------------------------------TP---NPLGTP-------DD-VRHQAML-----------TSVKLVM--STRDLLFKI-EGL-------------------SLPAI-VI---------D--Y---NND---------ASSSDH-------GE---------------EQPS-----------VVLL----------S----------------T-----IL-E------KVSSL-SS----------------LN---------------SG--------------K-------K-N--RS-LH-DPAAVLYSSG-------TTG-------------------------------------------------------MSKAVVLSHANICS-----------------QIMQLA----SSCHH-------------QGPDHGN----------------IIE-QEVHLCALP---------MSHIFGSVVITLQQL----------------------------------------------------------------YRGNQTVV------------------------LR-------------G----------FELS-----GMLA---AIERYHI----SHIYVVPPVVLALA-K--TLQ-----KNNG-----------------SLRY-------------------DL---------------SSLQN----ILCGAAPL-G------KELIE----------------------------TCYKY-LP------------------N--TS-FSQIYG-LTEVTGALTLIKDS---------RQNE-------------------------------NLAA-SVGTMLSD--------MEAKVVDVENS-EP--------L--------PP-NHKGELLVRGP----TTMI-G--------YMNDPQATSS----TMN-----------------PQ--GWLRTGDLVYF---------DEL-GNLFVVDRI--------KELIKYKA--------LQ--------------------V-----------------------------APAELEALLLS----H--PQ---------------ILDAAVI--------P-YKSKET-----------------------------G--EI-PMAFIV-----------P---SL-D-G------N--LTED----------------Q-VKAFVAEHV------------A-----------------------------------PYKRV-----------R----RVAFTN-------------------AI-------------------------------------PKTAS--------------------GKIL----------RK-----------------------------------------EL-------------VKQ-----------------------L
>Smoel_171251
--------QH-VAAEYIFRSKLP-D-IQI---PN---------------------------------------------------------------------------------HV----PLATYC-LERA-----AADP-----ELG---G-------------KAALID------------------GPT-------------------GT----------------Q---MSYAQLGV----------AIRRVGAGL-A--K----------------------------------L-GIGRGE--------VVMLLLPNSIEFVLVFLGCAVRGCVAT------------------------------TA---NPFYTP-------PE-IAKQAKA-----------SGTKLIV--TLSTYVDKV-SGIA--------------------EVM-SI---------D--R---------------------------------------------EVEG-----------CLHI----------S----------------A-----LT-Q--------A---DE----------------GE---------------CP--------------A-------V-D--IQ-PD-DVVALPFSSG-------TTG-------------------------------------------------------LPKGVMLTHKSLVS-----------------SIAQQV----DGDNP-------------NLYM--------------------AP-SDAVLCVLP---------MFHIYSLNSILLCSL----------------------------------------------------------------RTASTIVI------------------------MP-------------K----------FDLT-----QLLE---LVTRYSI----SIAPIVPPIVLALA-K--N---------PA-----------------VLAY-------------------DL---------------SSIRM----VQSGAAPL-G------KEIED----------------------------AFRAR-LP------------------R--AT-IGQGYG-MTEAGPVVALCLAF---------AKHP-----------------------------FTVKPG-SCGTIVRN--------ADAKIVDPETG-AS--------L--------PR-NQPGEMCIRGP----QVMK-G--------YLGDPESTRS----TVD-----------------KD--GWLHTGDVALI---------DDD-DEVFIVDRV--------KEIIKYKG--------FQ--------------------V-----------------------------APAELEALLIS----N--PS---------------IADAAVV--------A-KKDDLT-----------------------------G--EV-PVAFVV-----------R---AA-D-S------H--ISED----------------D-IKGFVSKQV------------V-----------------------------------FYKKI-----------H----SVYFVD-------------------SI-------------------------------------PKNPS--------------------GKIL----------RK-----------------------------------------EL-------------RSR-LSS--------------------
>Smoel_173133
--------AT-NTQEYIFRSKLP-D-IEL---QN---------------------------------------------------------------------------------HL----PLTEYL-FQRHQ----G--------KAS---S-------------RPCLID------------------AEA-------------------GR----------------V---LSYGDVDL----------LARRVGAGL-S--R----------------------------------L-GIRKGD--------VVMLLLPNCIEFVLAFLGAARIGATVT------------------------------TA---NPLCTA-------SE-IEKQANG-----------SGARMIV--TQAAQIDKL-DRLLH----------QD-DQEREIYVM-LVS--------D--G--FDPIK-------AAAKS-------------------------ADRSN-----------VMFFA---------S----------------A-----LL-Q--------A---DE----------------SE---------------CP--------------E-------V-E--IA-ADVDVVTLPFSSG-------TTS-------------------------------------------------------LPKGVELTHKNLIT-----------------CIAQLV----DGENP-------------NLFL--------------------HG-NDRMLCVLP---------LFHIYCLSCVLFASL----------------------------------------------------------------RAGAAIVV------------------------MR-------------K----------YEIG-----AMLG---AIQRFQV----TAACLVPPILLALA-K--N---------PV-----------------VGDY-------------------DL---------------SSLRF----IMSGAAPL-G------KELER----------------------------AIGDK-LP------------------G--VI-IAQGYG-MTEAGPLISMSLAF---------AKTP-----------------------------FAIKSG-SCGTIVRN--------TEAKIVDTETG-ES--------L--------AY-GVCGEICLRGP----QIMK-G--------YLRNVEATMA----TID-----------------KE--GWLHTGDVGFI---------DRD-EELFIVDRV--------KELIKFKG--------FQ--------------------V-----------------------------APAEIEALLVS----H--PR---------------ICDAAVV--------G-KSDEVA-----------------------------G--EL-PVAFVV-----------R---SP-GIL------R--VSED----------------D-VKQFIAKQV------------V-----------------------------------FYKRL-----------H----SVIFVD-------------------SI-------------------------------------PKSAA--------------------GKIL----------RK-----------------------------------------VL-------------KSA-LST--------------------
>Smoel_177393
--------ES-QTREYLYRSKLP-D-IAI---AN---------------------------------------------------------------------------------DT----PLVDYV-LERA-----A--------RFS---A-------------RPCVID------------------GKS-------------------GT----------------T---LTYGQVAV----------QSARLSASLAA--R----------------------------------H-GLRRGD--------VVMLLLPNCIEFVLAFLGILRRGAVAT------------------------------TA---NPFYTA-------RE-VCEQARA-----------CNARIVI--TLSPYVPKL-AELD-----------------PDVVIF-TI---------D--A---------------------------------------------PPPP-----------QDGE----------N----------------S-----RQ-D--------G---EN----------------SP---------------RR--------------K-------L-V--VQ-PD-DVAALPYSSG-------TTG-------------------------------------------------------LPKGVMLTHRGLVT-----------------SIAQQV----DGANP-------------NIYW--------------------TP-DDVVLCVLP---------LFHIYCMNSVFLCSL----------------------------------------------------------------RVGATILI------------------------MP-------------K----------FEIA-----ELLE---LIQRHRV----TIAPFVPPIVLAIA-K--N---------PI-----------------VDKY-------------------DL---------------SSVRM----VLSGAAPL-G------KELED----------------------------AFRAR-LP------------------L--AV-LGQGYG-MTEAGPVIAMNLAF---------AKEV-----------------------------FPVKPG-SCGTIVRN--------ATAKVVDPETG-VS--------L--------PH-NQAGEICIKGA----QIMK-G--------YLNDPEATAL----TID-----------------KE--GWLHTGDVGYI---------DDN-DEVFLVDRV--------KEIIKFKG--------FQ--------------------V-----------------------------APAEVEAILTS----H--PC---------------VADAAVI--------P-KKDETA-----------------------------G--EL-PVAFVV-----------I---AN-G-F------K--VSEE----------------E-LKLFVSQQV------------V-----------------------------------FYKKI-----------H----KVYFVD-------------------SI-------------------------------------PKSPA--------------------GKIL----------RK-----------------------------------------DL-------------RSK-LEL--------------------
>Smoel_232017
--------AT-NTQEYIFRSKLP-D-IEL---QN---------------------------------------------------------------------------------HL----PLTEYL-FQRHQ----G--------KAS---S-------------RPCLID------------------AEA-------------------GR----------------V---LSYGDVDL----------LARRVGAGL-S--R----------------------------------L-GIRKGD--------VVMLLLPNCVEFVLAFLGAARIGATVT------------------------------TA---NPLCTA-------SE-IEKQASG-----------SGARMIV--TQAAQIDKL-DRLLH----------QE-DREREICVM-L---------------------------------------------------------------------------------------------------------------------------A---DE----------------SE---------------CP--------------E-------V-E--IA-ADVDVVTLPFSSG-------TTS-------------------------------------------------------LPKGVELTHKNLIT-----------------CIAQLV----DGENP-------------NLFL--------------------HG-NDRMLCVLP---------LFHIYCLSCVLFASL----------------------------------------------------------------RAGAAIVV------------------------MR-------------K----------YEIG-----AMLG---AIQRFQV----TAASLVPPILLALA-K--N---------PV-----------------VGDY-------------------DL---------------SSLRF----IMSGAAPL-G------KELER----------------------------AIGDK-LP------------------S--AI-IAQGYG-MTEAGPLISMSLAF---------AKTP-----------------------------FAIKSG-SCGTIVRN--------TEAKIVDTETG-ES--------L--------AY-GVCGEICLRGP----QIMK-G--------YLRNVEATMA----TID-----------------KE--GWLHTGDVGFI---------DCD-EELFIVDRV--------KELIKFKG--------FQ--------------------V-----------------------------APAEIEALLVS----H--PR---------------ICDAAVV--------G-KSDEVA-----------------------------G--EL-PVAFVV-----------R---SP-GIL------R--VSED----------------D-VKQFIAKQV------------V-----------------------------------FYKRL-----------H----SVIFVD-------------------SI-------------------------------------PKSAA--------------------GKIL----------RK-----------------------------------------VL-------------KSV-LST--------------------
>Spipra_3296_c3_g1_i5
--------STAIDLPSIYSKFHH---LSV-YEPKTFWPIVFSELSIRFRSPP--------------------SRILDDSIPTFNSDESFYSRP-----------------LWIP-DAEM--NIVESC-LYPSP----DGR------RKD---D-------------AVAMVWRK------------EWDSKKT-------------------IH----------------T---LTLEQLRV----------HVNRVSHAL-R--C----------------------------------S-GYSEGD--------VIAIYMPAGMISVVAYLAIIQCGCAVV------------------------------SI---AESFAP-------PE-IETRVRL-----------SNAKAII--TQDFIFRKD-KNLPLYEKV---------VEALAPPAI-VY--------VD--E---SNPSSE------PMNQEWKLRN-----------------------G-------D----ILW----------S----------------D-----FL-R-------AA---DS---------------------------------VPNR--------DVFSP------LI----QN-SN-STINILFSSG-------TTG-------------------------------------------------------TPKGICWNHCTAMK-----------------CASDAF---------------------WHQDFHGNSTPSSHSAPHSDDSK--KV-RHVACWPSS---------IGWMMGP-WLIFSSL----------------------------------------------------------------INGSIMAI------------------------FE-------------G----------SPLG----PAFCQ---FVQDAKV----TMLGVIPSIVRAWK------------NENC-----------------TKHC-------------------DW---------------SSIRC----YSSTGEAS-N------PEDSL----------------------------WLMST-------------------C-NYKSP-IFEYCG-GTEVGGAFLSSTFF------------------------------------------LPFALS-CFNTPTMG--------SDIFILD-DHG--------------------------------------------------------------------------------------------------------------------------------------------------RVK--------------------V-----------------------------------------------QS-----------------------------FS------------------------------------------FVSFLL--------MCIL-----------------------------------------------------------------------------------------------------------------S---------------------------F-SL-------------------------------------PHSIN-----------------LSCNSLS----------RS-----------------------------------------LL-----------TK---------------------------
>AT1G65060
--------HS-PPTPRIFRSKLP-D-IDI---PN---------------------------------------------------------------------------------HL----PLHTYC-FEKL-----S--------SVS---D-------------KPCLIV------------------GST-------------------GK----------------S---YTYGETHL----------ICRRVASGL-Y--K----------------------------------L-GIRKGD--------VIMILLQNSAEFVFSFMGASMIGAVST------------------------------TA---NPFYTS-------QE-LYKQLKS-----------SGAKLII--THSQYVDKL-KNLG-----------------ENLTLI-TT---------D--E---P-----------------------------------------TPEN-----------CLPF----------S----------------T-----LI-T--------D---DE----------------TNP-------------FQE--------------T-------V-D--IG-GD-DAAALPFSSG-------TTG-------------------------------------------------------LPKGVVLTHKSLIT-----------------SVAQQV----DGDNP-------------NLYL--------------------KS-NDVILCVLP---------LFHIYSLNSVLLNSL----------------------------------------------------------------RSGATVLL------------------------MH-------------K----------FEIG-----ALLD---LIQRHRV----TIAALVPPLVIALA-K--N---------PT-----------------VNSY-------------------DL---------------SSVRF----VLSGAAPL-G------KELQD----------------------------SLRRR-LP------------------Q--AI-LGQGYG-MTEAGPVLSMSLGF---------AKEP-----------------------------IPTKSG-SCGTVVRN--------AELKVVHLETR-LS--------L--------GY-NQPGEICIRGQ----QIMK-E--------YLNDPEATSA----TID-----------------EE--GWLHTGDIGYV---------DED-DEIFIVDRL--------KEVIKFKG--------FQ--------------------V-----------------------------PPAELESLLIN----H--HS---------------IADAAVV--------P-QNDEVA-----------------------------G--EV-PVAFVV-----------R---SN-G-N------D--ITEE----------------D-VKEYVAKQV------------V-----------------------------------FYKRL-----------H----KVFFVA-------------------SI-------------------------------------PKSPS--------------------GKIL----------RK-----------------------------------------DL-------------KAK-L----------------------
>Catmophyticus_Chrsp10S01500
-----------VKSLEDYQNKWQ---QSM-ADPNAFWAKVAEDYHWHTPFQN-------------------------RISIMTSISIGQKGRCLATG--------------FGA-ERPT--FATMHW-TDTSR---LA--------RRG---D-------------KVAFLW--------------EGNDPAH-------------------VR----------------K---LTYKELLA----------SVCQIANFL-K--S----------------------------------K-GVRPGH--------RVSIYMPMIPELPAAMLACARIGAVHS------------------------------VV---FAGFAA-------EA-LAERMRD-----------SESSVLL--TCSASARGN-KTLHLKDIVDRAMQVASE-SGHEVRTC-LV--------FD--N---ADA---------VSRDRVKMKP-----------------------G------RD----LWW----------Q----------------D-----AI-A--------S---LP----------------TE---------------CP----------------------V-EW-VD-AE-ADLYMLYTSG-------STG-------------------------------------------------------KPKGIVHAVGGYMV-----------------HAGHSY----A----------------LAFDH--------------------RE-DDIFWSTAD---------CGWITGHTYLAYGPL----------------------------------------------------------------MNHATCVI------------------------FE-------------G----------TPTW-PKA--CWV-----------------------VACLV--------------------------------------------------------ML---------------DSLRI----LGSVGEPI-N------PEAWS----------------------------WYHSR-IG------------------RGRCP-IVDTWW-QTETGAAMLFPMPG---------AW--------------------------------KLKPG-CATMPFFG--------VETVLLD-EDG-KE--------M--------QG-AGTGVLAIKRA--WPGMMK-T--------IANDRARFEQ----TYFDAGK-LR--------------GYYLTGDGCRR---------DED-GYLWITGRV--------DDVINVSG--------HR--------------------V-----------------------------GTAEIEAALTS----H--KG---------------CTEAAVV--------G-FNHNRK-----------------------------G--QG-VYAYVV-----------A---AP-E-A------E--ANDR------------LKA-E-LRDVVKRVV------------G-----------------------------------SFAVP-----------D----AIHFAPR------------------GL-------------------------------------PRTRS--------------------GKIL----------RR-----------------------------------------ML-------------RKI-ADG--------------------
>Catmophyticus_Chrsp180S02872
-----------VPSLEAYGARHK---HSL-ADPDAFWAEAAQAYHWETPFR----------------------------EQHHSYNFDRTQGPIFSK--------------WFE-GGKT--NICYNA-LDRHI---AA--------GKG---D-------------KAAFLW--------------ESNDGSQ-------------------TK----------------T---VTYKELLE----------MVSKTAAFL-K--S----------------------------------K-GVKMGD--------SVTIYMPMIPELPAAMLACARIGAIHS------------------------------VV---FGGFAA-------DA-LGERIKD-----------SESSVIL--TCSASARGK-KVIPFKPIVDKALEIAAA-AGQNVHTC-LV--------YD--N---YWT---------MKRDDVKMTS-----------------------G------RD----LWW----------Q----------------D-----VV-D--------T---FP----------------AE---------------CP----------------------V-EW-VD-SE-AELFMLYTSG-------STG-------------------------------------------------------KPKGVVHGTGGYMV-----------------HAGLTF----Q----------------LSFDH--------------------KD-DDV--SSAD---------CGWVTGHTYVTYGPL----------------------------------------------------------------LHNATCVL------------------------FE-------------G----------IPTY-PQPDRYWQ---IIEKYNV----SIFYTAPTVVRSLI-L--E-------GDHW-----------------PEKY-------------------RM---------------ESLRI----LGTVGEPI-N------PEAWH----------------------------WLYEK-IG------------------GKRCP-VVDTWF-QTETGGHMMLPLPG---------AW--------------------------------PLKPG-SATLPFFG--------VEPVLLD-EDG-NE--------L--------EG-PATGLLAIKRA--WPGMMK-T--------VRNDHARFEQ----TYFDDKK-LK--------------GYYITGDGCRR---------DED-SYHWITGRV--------DDVINVSG--------HR--------------------L-----------------------------GTAEIEAALTS----H--HG---------------CTEAAVV--------G-VEHPVK-----------------------------G--QA-VYAFCV-----------T---AF-G-V------E--PSEQ------------LRD-E-LKASVRQIV------------G-----------------------------------AFAVP-----------D----TIHWAP-------------------SL-------------------------------------PRTRS--------------------GKLL----------RR-----------------------------------------MM-------------RKI-ANG--------------------
>kfl00016_0470_v1.1
-----------TSEEFIFRSALP-D-ADI---PN--------------------------------------------------------------------------------------VSLPEYI-NTCI-----A--------RHADL-D-------------AAAYID------------------GPT-------------------GR----------------T---YTYKQLTE----------LVRRVAAGL-T--E----------------------------------R-GIVQRD--------VVMILAPNLPEYAIAFLGIASIGAVIT------------------------------TC---NPMYGA-------ME-IGKQLDD-----------SKAKLIF--TIEALLPTL-EKAG-----------------VTLPVV-CF---------G--S---------------------------------------------APGG-----------TIPF----------E----------------E-----LI-K--------A---DP----------------WK---------------AP--------------T-------V-F--IH-PE-DTLALPYSSG-------TTG-------------------------------------------------------VAKGVELTHRNLVA-----------------NLVQSV----GGPVP-------------VMHF--------------------QP-HDVTLGLLP---------FFHIYGMTTLILSPL----------------------------------------------------------------VKCIPLVV------------------------MP-------------K----------FDLV-----EMLE---LIQKYKI----SFANLVPPVILALA-K--H---------PV-----------------IDKY-------------------DL---------------SSMRG----IMSGAAPL-G------KELQQ----------------------------AAAKR-L-------------------N--VT-VAQGYG-MTESSPITLVTRNV---------SARP-----------------------------MECTPG-SAGSVVIN--------TEAKIRDPETG-KS--------L--------PP-NQRGELCIRGP----QVMK-G--------YLNKPEETAA----TID-----------------KD--GWLLTGDIAFI---------NER-GEIFVVDRV--------KELIKYKG--------FQ--------------------V-----------------------------PPAELEALLVD----H--PA---------------IVDAAVI--------G-IPDEEA-----------------------------G--EL-PMGFIQ-----------V---AE-G-K------T--ITED----------------D-VKEYVAKLV------------V-----------------------------------HYKKL-----------R----AVEFVE-------------------KV-------------------------------------PKTAS--------------------GKIL----------RK-----------------------------------------EL-------------RAM-VAA--------------------
>Mapoly0197s0014.1.p
--------DG-QTREYIYRSKLP-D-IEI---DN---------------------------------------------------------------------------------NQ----NLARYS-LEKV-----G--------DHL---D-------------RPALID------------------GTT-------------------GL----------------E---YTYRETEL----------LTRKIAAGL-N--N----------------------------------L-GIQKGD--------VLALLLPNCCEFVLVFLGSAIRGSIVT------------------------------TA---NPFYTP-------GE-IAKQLNA-----------CRTKLIV--TQASYVDKV-RDL-------------------GCTIV-TI---------D--S---------------------------------------------PPEG-----------CLPM----------S----------------V-----LM-E--------A---DE----------------ND---------------CP--------------Q-------V-E--VD-PD-DVVCLPYSSG-------TTG-------------------------------------------------------LPKGVMLTHKSLIS-----------------SVAQQV----DGENP-------------NLNI--------------------VA-DDVMVCLLP---------MFHIYSLNSVLLCSL----------------------------------------------------------------RVCCTLVI------------------------MH-------------K----------YEIS-----QLLE---LIQKYRV----TVLPVVPPIVLGIA-K--S---------PI-----------------VGNY-------------------DV---------------SSVKV----VLSGAAPL-G------KDLED----------------------------AFIAK-LP------------------G--AV-IGQGYG-MTEAGPVLSMCLAF---------AKDP-----------------------------YPVKPG-SCGTVVRN--------AEVKIVDPETG-DS--------L--------PH-GQAGEICIRGP----QIMK-G--------YLDNPEATAN----TVD-----------------KE--GWLHTGDIALI---------DSD-EEVFIVDRV--------KEIIKFKG--------FQ--------------------V-----------------------------PPAELEGILVS----H--PL---------------ITDAAVV--------P-KKDEGA-----------------------------G--EV-PVAFVV-----------K---AK-D-A------V--LTED----------------D-VKTFVAKQV------------V-----------------------------------FYKKL-----------H----SVIFVD-------------------SI-------------------------------------PKSPS--------------------GKIL----------RK-----------------------------------------DL-------------RCL-V----------------------
>Olucimarinus_44757
-----------CSSRGQYDELYR---ESV-TEPEKFWSKLAKDFVWSADWS----------------------------DSVSAFNFNTDVGKVDVS--------------WFA-GGKT--NIAWNC-IERNI---ER--------GCG---E-------------QVALIW--------------EGNDVGE-------------------EG----------------T---KTYSELQA----------DVNRLANWL-K--S----------------------------------V-GVAKGD--------AVVLYLPMIMELPIAMLACARIGAVHS------------------------------VV---FAGFSS-------EA-LAQRLLG-----------SAAKVVL--TCSAVMRGS-KHINLKAVVDEACDSSAE-KGHKIEHC-LC--------FM--N---ERL-----------DVEGFLTT-----------------------S------RD----EHW----------Q----------------Q-----AV-H--------A---QS----------------ME---------------CT----------------------T-EW-VD-AE-HPLFMLYTSG-------STG-------------------------------------------------------SPKGVLHTTGGYMV-----------------YAGATC----A----------------SVFNM--------------------QQ-GDIFWCTAD---------CGWITGHTYVTYGPL----------------------------------------------------------------LNGAASVV------------------------FE-------------G----------VPTH-PDAGRCWQ---IVDKYNV----KAFYTAPTAIRALQ-R--Y-------GNDF-----------------VLKH-------------------QR---------------LSLKI----LGTVGEPI-N------PEAWQ----------------------------WYSEI-VG------------------GGRCP-IVDTWW-QTETGGHMITPLPF---------AI--------------------------------EQKPG-SATLPFFG--------VQPVLLN-DAG-EE--------L--------TG-EAEGYLCFKKP--WPSMFR-T--------LFSDHKRYEE----AYF--SM-FK--------------GYYFSGDGAKR---------DSD-GYYWITGRV--------DDVINVSG--------HR--------------------I-----------------------------GTAEVESALVT----H--QE---------------CTEAAVV--------G-IDHAIK-----------------------------G--QS-IYAFVT-----------L---RE-G-C------V--LTEA------------TKK-A-LVNCVRTVI------------G-----------------------------------PFAAP-----------D----TIQWAP-------------------GL-------------------------------------PKTRS--------------------GKIM----------RR-----------------------------------------IL-------------RKI-ASR--------------------
>Pabies_MA_633407g0010
--------NK-KNNEYLYRSKLP-D-LQI---PD---------------------------------------------------------------------------------HL----PLHEYC-FQRV-----E--------EFR---D-------------KPFLIE------------------GST-------------------DK----------------I---YTYGQVHL----------ISHKVASGL-A--K----------------------------------L-GLKQGE--------VVMLMVPNSVEFIFVFLGASIRGAIAT------------------------------PA---NPLYSP-------TE-IASQANS-----------AGARIIV--TQASQVHKL-RDLK----------------KQNLIVI-TI---------D--S---------------------------------------------PPPG-----------CLHI----------S----------------V-----LT-E--------A---DE----------------NK---------------CP--------------S-------V-H--IT-PD-DIVALPYSSG-------TTG-------------------------------------------------------LPKGVMLTHKSLVS-----------------TVAQQV----DGENP-------------NYYL--------------------HH-GDVGLCLLP---------LFHIYSLNTIFLCSL----------------------------------------------------------------RAGAAMVI------------------------MQ-------------K----------FNIG-----VLLD---HIQKYRI----TVVPLVPQAISDLS-K--S---------PL-----------------VLKY-------------------DV---------------SSVRR----FVSGGSPMQD------HEAET----------------------------RLRDR-FP------------------N--AS-HGQGYG-MTEA-QVLSMSLAF---------AKEP-----------------------------FPVKPN-SCGTVVPN--------ARMKIIDLETG-FS--------L--------PH-NQKGEICIRGP----QIMK-G--------YLNNPEATVK----TID-----------------KE--GWLHTGDVGFI---------DSN-EEIFIVDRA--------KEIIKYKG--------YQ--------------------V-----------------------------APAEIERILLS----H--PS---------------IADAAVT--------R-EEHAGA-----------------------------G--EI-PIAFVV-----------R---AN-G-V------E--ISEQ----------------E-IKNFVAEKV------------V-----------------------------------FYKKV-----------H----KIYFVD-------------------AI-------------------------------------PKSAS--------------------GKIL----------RK-----------------------------------------NL-------------KAR-L----------------------
>Pp3c18_6360V3.1.p
--------HA-EVHDFIYRSKLP-D-IDI---PN---------------------------------------------------------------------------------HM----PLADYC-LEKS-----S--------QWP---D-------------KVCLID------------------GVT-------------------GR----------------E---HRYGEIEL----------SSRRVAAGL-D--K----------------------------------I-GVKQGD--------VIALLLPNCAEFVLVFLGAAKRGAVVT------------------------------TA---NPFYTA-------AE-LEKQIEA-----------SGAGIVI--TQSSYIEKL-AGL-------------------NVQII-TV---------D--Q---------------------------------------------HVAN-----------CMHI----------S----------------V-----LL-N--------A---CE----------------DE---------------CP--------------Q-------V-R--IH-PD-DLVCLPYSSG-------TTG-------------------------------------------------------LPKGVMLTHKSLVS-----------------SVSQQV----DGEAP-------------NFNI--------------------TV-EDTLMCVLP---------MFHIYSLNSILLCGL----------------------------------------------------------------RVGATLVI------------------------MP-------------K----------FELP-----KLLD---LIQRHKV----TMGPFVPPIVLAIA-K--N---------PI-----------------VENY-------------------DL---------------SSMRM----VMSGAAPL-G------RELED----------------------------AFRAR-LP------------------N--AV-LGQGYG-MTEAGPVLAMCLAF---------AKTP-----------------------------FSVKPG-SCGTVVRN--------AEVKIVDTETG-MS--------L--------PY-NQPGEICIRGP----QIMK-G--------YLKNPEATAN----TID-----------------KD--GFLHTGDVAFI---------DED-EEMFIVDRV--------KEIIKFKG--------FQ--------------------V-----------------------------PPAELEALLLS----H--KE---------------IQDAAVV--------S-RKDDVA-----------------------------G--EV-PVAFVV-----------R---AT-S-S------T--ITED----------------E-VKDYIAKQV------------V-----------------------------------FYKKI-----------H----NVYFVD-------------------SV-------------------------------------PKSPS--------------------GKIL----------RK-----------------------------------------DL-------------RNK-V----------------------
>Pp3c19_13170V3.1.p
--------YG-QVQEFIYRSKLP-D-IDI---PN---------------------------------------------------------------------------------HM----PLADYC-LEKA-----A--------QWP---E-------------NVCLID------------------GNT-------------------GR----------------K---HTYGEIEV----------SMRRVAAGL-A--N----------------------------------I-GVKQGD--------VIALLLPNCAEFVQVFLGAAKRGAVIT------------------------------TA---NPFYTS-------AE-LRKQILA-----------SGTTMVV--TQSSYVEKL-EGL-------------------IVQIV-TV---------D--Q---------------------------------------------HVDG-----------CLHI----------S----------------A-----LL-E--------A---DE----------------AE---------------CP--------------Q-------V-E--IH-PD-DVVCLPYSSG-------TTG-------------------------------------------------------LPKGVMLTHKGLVS-----------------SVSQQV----DGEVP-------------NFNI--------------------TV-EDTMMCVLP---------MFHIYSLNSILLCGL----------------------------------------------------------------RVGAALVV------------------------MS-------------K----------FELP-----KLLD---LIQRYKV----TVGPFVPPIVLAIA-K--N---------PI-----------------VDNY-------------------DL---------------SSIRM----VMSGAAPL-G------KELED----------------------------AFRAR-LP------------------N--AV-LGQGYG-MTEAGPVLAMCLAF---------AKTP-----------------------------FPVKPG-SCGTVVRN--------AEVKIVDTETG-MS--------L--------PY-NQPGEICIRGP----QIMK-G--------YLNNPEATAN----TID-----------------KD--GFLHTGDVAFI---------DED-EEMFIVDRV--------KEIIKFKG--------FQ--------------------V-----------------------------PPAELEALLFS----H--PL---------------IQDAAVV--------S-RKDDIA-----------------------------G--EV-PVAFVV-----------R---TP-S-S------I--ISEE----------------E-VKAYIADQV------------V-----------------------------------FYKKI-----------H----SVYFVD-------------------SI-------------------------------------PKSAS--------------------GKIL----------RK-----------------------------------------DL-------------RNK-V----------------------
>Pp3c21_15460V3.1.p
--------ES-EVCDFIYRSKLP-D-IDI---PN---------------------------------------------------------------------------------HM----PLSDYC-LEKA-----A--------QWP---D-------------KVCLID------------------GVT-------------------GR----------------E---HTYGEIEL----------STRRVAAGL-F--K----------------------------------I-GVKQGD--------VIALLLPNCAEFVQVFLGAAKMGAIVT------------------------------TA---NPFYTS-------AE-LEKQTIA-----------SGAGIVV--THSSYIEKL-AGL-------------------NVQII-TV---------D--Q---------------------------------------------HVDK-----------CMHI----------S----------------M-----LL-E--------P---NE----------------AE---------------CP--------------Q-------V-E--IH-PD-DVVCLPYSSG-------TTG-------------------------------------------------------LPKGVMLTHKSLVS-----------------SVSQQV----DGDSP-------------NFNI--------------------TV-EDTLMCVLP---------MFHIYSLNSILLCGL----------------------------------------------------------------RVGATLVI------------------------MP-------------K----------FELS-----KMLE---LIQKHKV----TMGPFVPPIVLAIA-K--N---------PI-----------------VENY-------------------DL---------------SSIKM----VMSGAAPL-G------KELED----------------------------AFRAR-LP------------------N--AV-LGQGYG-MTEAGPVLAMCLAF---------AKSP-----------------------------FPVKPG-SCGTVVRN--------AEVKIVDTETG-MS--------L--------PY-NQPGEICIRGP----QIMK-G--------YLNNPEATAN----TID-----------------KD--GFLHTGDVAFI---------DED-EEMFIVDRV--------KEIIKFKG--------FQ--------------------V-----------------------------PPAELEALLLS----N--EE---------------IQHAAVV--------S-RKDDVA-----------------------------G--EV-PVAFVV-----------R---QA-G-S------T--ISEE----------------E-VKDYVAKQV------------V-----------------------------------FYKKI-----------H----NVYFVD-------------------SI-------------------------------------PESPS--------------------GKIL----------RK-----------------------------------------DL-------------RNK-V----------------------
>Pp3c22_15350V3.1.p
--------SD-QVQEFIFRSKLP-D-IYI---SN---------------------------------------------------------------------------------HM----PLTDYC-LEKV-----T--------QWP---D-------------KVCLID------------------GNT-------------------GR----------------E---YSYGEMEL----------TSRRVAAGL-A--K----------------------------------I-GVEQGG--------VIALLLPNCAEFVQVFLGAAKRGAIVT------------------------------TA---NPFYTS-------TE-LAKQIIA-----------SGATVVV--TQSRYIEKL-AGL-------------------NIQII-VV---------D--Q---------------------------------------------YVDG-----------YLHV----------S----------------A-----LL-E--------A---DE----------------AE---------------CP--------------E-------V-D--IH-PD-DVVCLPYSSG-------TTG-------------------------------------------------------LPKGVMLTHKSLVT-----------------SVAQQV----DGEVP-------------HFNI--------------------NV-EDTLMCVLP---------MFHIYSLNSILLCGL----------------------------------------------------------------RAGATLVI------------------------MA-------------K----------FELS-----KLLE---FIQKYKV----TMGPFVPPIMLAIA-K--N---------PI-----------------VENY-------------------DL---------------SSIKM----IMSGAAPL-G------KELED----------------------------AFRAR-LP------------------N--AI-LGQGYG-MTEAGPVLAMSLAF---------AKTP-----------------------------FPVKPG-SCGTVVRN--------AEVKIIDTETG-MS--------L--------SY-NQPGEICIRGP----QIMK-G--------YLNNPEATAY----TID-----------------ED--GFLHTGDVAFI---------DED-EEMFIVDRV--------KEIIKYKG--------FQ--------------------V-----------------------------PPAELEAVLLS----H--QQ---------------IQDAAVV--------S-RKDEVA-----------------------------G--EV-PVAIVV-----------R---SP-G-C------T--ITED----------------E-VKDHVAKRV------------V-----------------------------------FYKKI-----------H----DVYFAD-------------------SI-------------------------------------PKSAY--------------------GKIL----------RK-----------------------------------------DI-------------TLK-F----------------------
>Zcircumcarinatum_DN49406_c0_g2_i4
-----------KFSMTRFAHNYVQIVESLVTRSEAV------------DMPIY-----------------LLQMLTGKEEKEVLDQFSKRSMRSALE-------------------GPTRENSLVDI-LERQA----R--------RNP---D-------------GIAVID---------------------N------------------QR----------------S---LTYLELYN----------RAKEVASVL-L--T--------------------------------T-P-GLRNQNNT-AGQLELVGLGLGRGHEWVVAMAGVLMAGMAYC------------------------------PL---DPQYPK-------AR-IEKLVTQ-----------AEISAVL--SNVDCIDLF-------SWL---------ESENKARVL-LL---------E--D-------------------------------------------LK---G----SSVD-----------------S----------------K-----IL--------------EE-----------------------------------------------------------AK-PT-GS-NACYVLFTSG-------STG-------------------------------------------------------EPKGVVVEHQGVCN-----------------MVRSFR----N-----------------ILPR--------------------ES-PDIRGQLSA---------ITFDLHA-MDVYCTF----------------------------------------------------------------DSGGTVVI------------------------CD-------------K----------DELL----TDLQG---FIRQHLV----KGIVITPTVAALLD--------------PN----------------------------------------AV---------------PSLKW----LAFGGEAV-P------RGLIK----------------------------KWIDA---------------------G--RT-VIDHYG-PTECSVAAACQLWR---------P--------------------------------GDEVAN-HIGQPLDG--------VHIYVLG-PNL-EL--------L--------PI-GIPGELCISGV----QVSR-G--------YLKRPDLTAR----AFK-ANP-YSTGRH------DR--VLYKTGDRCRW---------LAE-GNIQFLGRI--------DFQIKIRG--------MR--------------------V-----------------------------EPGEIEDHISK----V--EG---------------VARCVVI--------M-REDEPD-----------------------------K--QF-LVAYMM-----------I---NS-S-A------S--------------PET-IPG-I-VRNAIAFEL------------P-----------------------------------SYMVP-----------S----AYVIMD-------------------EL-------------------------------------PQTMS--------------------GKVD----------RK-----------------------------------------LL-------------PKP-SLE--------------------
>Zcircumcarinatum_DN42558_c0_g1_i1
------------AHPFIFRCPTG-D-ISL---PE---------------------------------------------------------------------------------NV----LLPEYI-FQGM-----E--------KFG---K-------------KTASLD------------------GAD-------------------GH----------------G---YRYDELKN----------LVYNTAAGL-V--D----------------------------------L-GIGKGD--------VVMILLPNCPEYPILFLGIISLGGIVT------------------------------TA---NPTYGE-------RE-IKKQMED-----------SNTKLVI--TTETLLEKV-IGE-------------------KLPLI-LL---------S--P---TSS---------------------------------------KFSN-----------FKTV----------A----------------Q-----LF-S--------T---DC----------------SKNRNF-----------IV--------------S---------K--MGLNT-DICVLPYSSG-------TTG-------------------------------------------------------DAKGVMLSHKNIIA-----------------NIGQHV----GGKTP-------------RLES--------------------RD-DDVTLALLP---------MFHIYAITCVNLIAL----------------------------------------------------------------KTGATLVT------------------------MA-------------R----------FDLE-----HMLA---LGEKYKI----TMAPLVPPIILALA-K--S---------PV-----------------VQKY-------------------NW---------------RSLRT----VISGAAPL-G------AELEK----------------------------LFKKK-YP------------------N--VA-LGQGYG-MTESSPTLSLSCAFMPRSDL---SSSP------------------------------SSSPG-SVGTLLPC--------TEAVIVDTATG-QN--------L--------PP-GRRGELWVRGP----QVMK-G--------YLNKHEATAV----TVD-----------------GE--GWLHTGDVALV---------DKN-GEIFIVDRV--------KELIKYKG--------FQ--------------------V-----------------------------PPAELESILLS----H--PS---------------ITDAAVV--------P-RPDEEA-----------------------------G--EV-PVAFVV-----------RG-GKK-G-E------E--IKEG----------------E-IKDFVAKQV------------A-----------------------------------SYKRL-----------H----KIIFVD-------------------SI-------------------------------------PKSAA--------------------GKIL----------RR-----------------------------------------EL-------------RSR-L----------------------
>AagrBONN_evm.model.Sc2ySwM_368.2817.2
--------AL-VPSREIYDAMYE---KSI-SDPDAFWSEIASSFYWRKHWPS-------------------------VDGKVHAANIDVNKGRVAIE--------------WFK-GGET--NICYNA-VDRHV---EA--------GKG---E-------------EVAIIW--------------EGNDVGL-------------------DK----------------K---VTFKQLLD----------QICQLANYL-R--G----------------------------------I-GVRKGD--------AVVIYMPMLVELPVAMLACARIGAVHS------------------------------VV---FAGFSA-------ES-LAQRVQD-----------CKPKVVL--TTSGVSRGP-KVIKLKEIVDAALDQCTL-AGVSVGTC-LT--------FA--N---DIA---------VGREDTAWQE-----------------------G------RD----VWW----------Q----------------D-----VV-P--------T---YP----------------LE---------------CP----------------------V-EW-VD-AE-DPLFLLYTSG-------STG-------------------------------------------------------KPKGVLHTTGGYMV-----------------YTATTF----K----------------YTFDY--------------------HA-GDVYWCTAD---------CGWITGHSYVTYGPL----------------------------------------------------------------LNGATVLV------------------------FE-------------G----------VPNY-PDAGRCWE---IVDKHDV----NIFYTAPTAIRSLQ-R--F-------GDAP-----------------VKRH-------------------SR---------------KALRV----LGSVGEPI-N------PSAWR----------------------------WYYDV-VG------------------DGRCP-ISDTWW-QTETGGFMITPLPG---------AW--------------------------------PLKPG-SATLPFFG--------VQPAIVD-ENG-KE--------L--------LG-ECSGYLCIKAP--WPSAMR-T--------LYGDHDRYET----TYF--AP-FK--------------GYYFSGDGCRR---------DKD-GYYWLTGRV--------DDVINVSG--------HR--------------------I-----------------------------GTAEVESALVS----H--AL---------------CAEAAVV--------A-VDHEVK-----------------------------G--QG-IYAFVT-----------L---VE-G-V------D--YSDD------------LRR-Q-LVAAVRHQV-------------------------------------------------CSSH-----------L----SMSWTI--------------------------------------------------------------------------------------------------------------------------------------------------------------------------------------
>AagrBONN_evm.model.Sc2ySwM_368.2817.3
--------AL-VPSREIYDAMYE---KSI-SDPDAFWSEIASSFYWRKHWPS-------------------------VDGKVHAANIDVNKGRVAIE--------------WFK-GGET--NICYNA-VDRHV---EA--------GKG---E-------------EVAIIW--------------EGNDVGL-------------------DK----------------K---VTFKQLLD----------QICQLANYL-R--G----------------------------------I-GVRKGD--------AVVIYMPMLVELPVAMLACARIGAVHS------------------------------VV---FAGFSA-------ES-LAQRVQD-----------CKPKVVL--TTSGVSRGP-KVIKLKEIVDAALDQCTL-AGVSVGTC-LT--------FA--N---DIA---------VGREDTAWQE-----------------------G------RD----VWW----------Q----------------D-----VV-P--------T---YP----------------LE---------------CP----------------------V-EW-VD-AE-DPLFLLYTSG-------STG-------------------------------------------------------KPKGVLHTTGGYMV-----------------YTATTF----K----------------YTFDY--------------------HA-GDVYWCTAD---------CGWITGHSYVTYGPL----------------------------------------------------------------LNGATVLV------------------------FE-------------G----------VPNY-PDAGRCWE---IVDKHDV----NIFYTAPTAIRSLQ-R--F-------GDAP-----------------VKRH-------------------SR---------------KALRV----LGSVGEPI-N------PSAWR----------------------------WYYDV-VG------------------DGRCP-ISDTWW-QTETGGFMITPLPG---------AW--------------------------------PLKPG-SATLPFFG--------VQPAIVD-ENG-KE--------L--------LG-ECSGYLCIKAP--WPSAMR-T--------LYGDHDRYET----TYF--AP-FK--------------GYYFSGDGCRR---------DKD-GYYWLTGRV--------DDVINVSG--------HR--------------------I-----------------------------GTAEVESALVS----H--AL---------------CAEAAVV--------A-VDHEVS-----------------------------------------------------------------------------------------P-S-RAASWKH-------------------------------------------------------------------------SWFQ-------------------TA-----------------------------------------------------------------------------------------------------------------------------------------------------------------
>Catmophyticus_Chrsp175S02417
----------------VVKARDP-ETVDI---PD-L-------------------------------------------------------------------------------------PLHEFV-LKDC-----A--------RYG---D-------------KPALID------------------GGS-------------------GR----------------S---YTFQELPT----------LVAKVAVGL-T--Q----------------------------------Q-GLKQGD--------VLMLLSPNLIEFPLVVLGALTIGVAVS------------------------------TC---NPLYTS-------EE-ISAQLKN-----------SNAKVVV--TIPLFLEKV-QAAN-----------------PTIPVI-TI---------G--E---AHG-----------------------------------------SA-----------TVPL----------S----------------R-----MI-A-------TA---DP----------------AL---------------LP--------------A-------V-K--VS-PD-DIAILPYSSG-------TTG-------------------------------------------------------MPKGVILTHRNIVA-----------------NIVQVC----SSGRA-------------NI----------------------SD-QDVLLGLLP---------MFHIYGISCIMFSGI----------------------------------------------------------------TTGASIVF------------------------MP-------------K----------FDLA-----EMLA---LIALYRI----SVVHVAPPILLALA-K--H---------PI-----------------VDKY-------------------DM---------------SSLTR----IISGAAPM-A------KDLAD----------------------------AVVKR-L-------------------K--VV-VAQGYG-MTECSPVATLTTDI---------ASPP-----------------------------KPCKLG-SIGTVLPN--------MEIKIVSVQTG-KD--------L--------AH-NEHGELCIRGP----NVMK-G--------YLNDLEATKV----TID-----------------SQ--GWLHTGDLGYI---------DQD-EEVFIVDRV--------KELIKYKG--------YQ--------------------V-----------------------------PPAELEALLVA----H--PS---------------IADAAVV--------P-QKDTEA-----------------------------G--EV-PVGFVV-----------K---AP-N-T------D--ITEE----------------A-VMEYCAQRV------------A-----------------------------------PYKKL-----------R----RVVFVD-------------------AI-------------------------------------PKAAS--------------------GKIL----------RR-----------------------------------------EL-------------RAR-LQQ--------------------
>Spipra_3442_c2_g1_i6
--------------ETLFRCDTG-D-FEI---PV---------------------------------------------------------------------------------GC----TLIDYV-LKNA-----L--------HYG---D-------------KIAIES------------------SEN-------------------GL----------------S---YTYNELYN----------LIHNVAVNL-S--K----------------------------------L-TIKKGD--------VVMLLLPNIPEYPILFLGIIKTGSIVT------------------------------TC---NPNCTV-------EE-LSKQLLD-----------SKTKMII--TMDALWDKV-GNF-------------------EIPKI-LV---------G--N---------------------------------------------GRPG-----------SLLL----------T----------------D-----LF-Q--------T---RP----------------AGS--------------ES--------------K-------F-P--CD-PD-SVCALPYSSG-------TTG-------------------------------------------------------IAKGVMLTQQNLVS-----------------NLHQQI----GGEYP-------------RFDI--------------------CS-GDILLGLLP---------MFHIYSITAVMLFGI----------------------------------------------------------------CMGAKIIT------------------------VL-------------R----------FDLH-----RLID---LIQKSKI----TIAHLVPPIILAFN-K--F---------PE-----------------LKAK-------------------RF---------------ASLRF----VVSGAAPL-G------REVET----------------------------EFQSK-FP------------------H--IT-LGQGYG-MTETSPVVSLSKNFWA-------AKKKLNLN-------------------------LSSKKG-SAGSLVPH--------TVAKIVDTDTG-MS--------L--------KK-NERGELCIKGP----QVMK-G--------YLNQPEITRS----MID-----------------DQ--GFLHTGDVAYV---------DEE-GEIFIVDRV--------KELIKFKG--------FQ--------------------V-----------------------------PPAELETILLS----H--PE---------------IKDSAVV--------S-QPDEVS-----------------------------G--EL-PVAFVV-----------L---QM-N-S------K--ISQA----------------G-IMDFVNEKV------------S-----------------------------------SYKRL-----------H----NVVFVD-------------------TI-------------------------------------PKSAS--------------------GKIL----------RR-----------------------------------------EL-------------RSR-----------------------F
>Pabies_MA_56692g0010
--------GT-QNVEHLYRSKLP-D-IKI---SD---------------------------------------------------------------------------------HL----SLHSYC-FERV-----A--------EFA---D-------------RPCLID------------------GAT-------------------DK----------------T---YCFAEVEL----------ISRKVAAGL-A--N----------------------------------L-GLQQGQ--------VVMLLLQNCIEFAFVFMGASVRGAIVT------------------------------TA---NPFYKP-------AE-IAKQAKA-----------AGVRIIV--TQSAYVDKL-TDL----------------QSDDLIVI-TI---------D--G---A-----------------------------------------PKEG-----------CKHI----------S----------------V-----LT-E--------A---DE----------------TQ---------------CP--------------S-------V-E--IQ-PD-DVVALPYSSG-------TTG-------------------------------------------------------LPKGVMLTHKGLVS-----------------SVAQQV----DGENP-------------NLYF--------------------HS-EDVILCVLP---------LFHIYSLNSVLLCAL----------------------------------------------------------------RAGAATLI------------------------MQ-------------K----------FNLT-----TCLD---LIQRYKV----TVAPIVPPIVLDIT-K--S---------PN-----------------FSQY-------------------DV---------------SSVRI----IMSGAAPL-G------KELED----------------------------ALRER-FP------------------K--AI-FGQGYG-MTEAGPVLAMNLAF---------AKEA-----------------------------FPVKSG-SCGTVVRN--------AQIKILDTETG-QS--------L--------PH-NQAGEICIRGP----EIMK-G--------YLNDPEATAA----TID-----------------EE--GWLHTGDVGFI---------DDD-EEIFIVDRV--------KELIKYKG--------FQ--------------------V-----------------------------APAELEALLVA----H--PS---------------IADAAVI--------P-QKHEEA-----------------------------G--EV-PVAFVV-----------K---KSE-----------------------------------------------------------------------------------------------------------------------------------------------------------------------------------IS--------------------GRSW-----------------------------------------------------------------------------------------------
>Cre01.g071662.t1.1
--------------------MYE---RSI-TDSDDFWAEQAEALHWNKGWS----------------------------APLCQSNINVENGPVHIS--------------WFV-GAET--NMAYNC-LDRHI---EA--------GHG---D-------------RVAIFW--------------EGNDEGE-------------------ER----------------V---LTYSELKS----------MVCRIANYL-K--S----------------------------------L-GVKRGS--------DVTMYMSLVPELPAAMLACARIGAVHS------------------------------VV---FGGFSA-------EA-LSGRILD-----------SQPNVVI--TSSGTMRGP-KPIGLKAIVDDALDICEK-HGHTVQHV-LM--------LE--Q----LP---------LAEVGGSMKP-----------------------G------RD----VTW----------R----------------E-----AV-D--------S---QS----------------DE---------------CP----------------------V-EW-LP-AE-APLFKLYTSG-------STG-------------------------------------------------------KPKGVLHTTAGYML-----------------GALVTT----K----------------YVFDV--------------------QPATDVYWCTAD---------CGWITGHTYVAYGPL----------------------------------------------------------------LLGATQVL------------------------FE-------------G----------VPTW-PDAGRCWS---IVDKYKV----TIVYTAPTAIRALH-A--K-------GDAY-----------------VTRY-------------------SR---------------ASLRL----LGSVGEPI-N------PEAWR----------------------------WYHQV-VG------------------DGRCP-IMDTWW-QTETGGHMITPLPG---------AT--------------------------------PLKPG-SATLPFFG--------VEPVVLD-EKG-NE--------L--------QG-PCEGVLCIKKP--WPSMMR-T--------VAGDHARFEQ----TYF--SA-YK--------------GYYFTGDGCRR---------DAD-GYYWITGRV--------DDVLNVSG--------HR--------------------I-----------------------------GTAEVESALVE----H--PS---------------CVEAAVV--------G-VEHPIK-----------------------------G--QS-IYAFVT-----------L---MT-G-V------E--PGDA------------LRK-E-LISTVRKII------------G-----------------------------------PFAAP-----------D----VIHWAP-------------------GL-------------------------------------PKTRS--------------------GKIM----------RR-----------------------------------------VL-------------RKI-AAK--------------------
>Csubellipsoidea_24798
--------------------MYQ---QSI-DDPDAFWGNIAKSFFWKKEWQ----------------------------IPVRRYNFDVRKGPVKIE--------------WFV-GAET--NITYNA-LDRHV---EA--------GNG---D-------------RVAFYW--------------EGNDLNE-------------------QT----------------V---TTYKELLD----------QVSQLANYL-K--S----------------------------------V-GVKKGS--------DVTIYMPMIPELPAAMLACARIGAVHS------------------------------VV---FAGFSA-------ES-LAGRILD-----------SKPSVVL--TASAVKRGA-KPINLKGIVDDALKKVEE-QSHSVKTV-LV--------YD--H---KLA---------AQRESVPFVE-----------------------G------RD----VWW----------Q----------------D-----AV-A--------Q---HP----------------TQ---------------CD----------------------I-EW-MG-AE-DPLFKLYTSG-------STG-------------------------------------------------------KPKGVEHTTGGYMV-----------------GAATTF----K----------------YVFDY--------------------RP-DDIYWCTAD---------CGWITGHSYVTYGPM----------------------------------------------------------------INGASQVL------------------------FE-------------G----------VPTH-PDAGRAWD---IIDKYKV----TLVYTAPTAIRALQ-S--F-------GNEW-----------------VTKH-------------------SR---------------ASLRI----LGTVGEPI-N------PEAWK----------------------------WYHEV-VG------------------DGRCP-IVDTWW-QTETGAHMITPLPG---------AT--------------------------------TLKPG-SATLPFFG--------VEPAILN-EKG-EE--------I--------QG-KGEGYLVIKQA--WPSCMR-T--------LSGDHERFET----TYF--KV-YP--------------GYYFTGDGCRR---------DDD-GYYWLIGRV--------DDVINVSG--------HR--------------------I-----------------------------GTAEVEGALTQ----H--PR---------------CAEAAVV--------P-VEHPIK-----------------------------G--QG-IYAFVT-----------L---MV-G-T------EYPPPSE------------LKK-E-LIAVVRDVI------------G-----------------------------------PIATP-----------D----VIHWAP-------------------GL-------------------------------------PKTRS--------------------GKIM----------RR-----------------------------------------IL-------------RKI-ASK--------------------
>Olucimarinus_14601
--------------------MYH---RSI-HERDQFWTEIAGELYFEN-----------------------------LDSSASTHNFDPSRGPVHVK--------------WFE-GART--NMAYNC-LEKQI---EN--------GMG---D-------------KRALIF--------------EANDEIN-------------------CT----------------E---FTFRELLV----------EVETFAKFL-I--A----------------------------------H-GVQKGD--------RVVMYLPMIPALPIAMLACSRIGAVHS------------------------------VV---FAGYSA-------KS-LAQRVHD-----------CKAKMVI--TASASRRAE-KIIPLKKIVDEAMEICKS-DGFCVNKV-VV--------KH--N---ADIEIEG----VPHVEDVPFHS-----------------------D------RD----LWW----------N----------------E-----SV-A--------E---FR----------------TDG------------KPAP----------------------I-EF-LD-SC-DTAFILYTSG-------STG-------------------------------------------------------KPKGVVHSVGGYQT-----------------YVYATS----K----------------FVFDL--------------------HAGEDVLFCTAD---------LGWITGHSYGLYGPL----------------------------------------------------------------LNGCATVL------------------------FE-------------G----------VPTY-PDAGVWWQ---TVDKYDV----TVFYTSPTALRTLQ-G--Y-------GEDP-----------------VKRS-------------------SR---------------ASLRI----LGTVGEPI-S------SETWL----------------------------WYHSV-VG------------------DDKLP-ICDTWW-QTETGGHIITPLPG---------AT--------------------------------PLKAS-SATFPFFG--------IVPVLLDPKDG-TE--------I--------QG-EGEGCLCIKEP--WPGMFL-D--------VHGAHERYEN----SYF--KV-YE-------G------GYYFSGDGARR---------DSD-GYLFITGRL--------DDVMNVSG--------HR--------------------I-----------------------------GTAEVESALVQ----H--SS---------------CIEAAVV--------S-IAHEVK-----------------------------G--ES-IVAYVI-----------L---DP-S-R------S--IEKR-------SSLEIHQR-E-LITNVRMEI------------G-----------------------------------PFAAP-----------E----RVVIVK-------------------DL-------------------------------------PKTRS--------------------GKIM----------RR-----------------------------------------IL-------------KKI-AAG--------------------
>Penium_pm006213.t1
--------------------------------------------------------------------------------------------------------------------------------WQAG-----R--------------D-------------RRCYW-------------------AAV-------------------SR----------------S---ARWQRLST----------MWQLI-----A--E----------------------------------P-GYHARH--------VVMLLLPTAPTTSSSSSASSAAVPSSH------------------------------TA---NPNYTA-------VE-LAKQAAD-----------SNTKLVI--TIPELQDRT-ADMT-----------------PPPQVVLLT---------D--Q---P-------------------NSL---------------------NA-----------PTVA----------S----------------A-----LY-G--------A---DG---------------RST---------------AP--------------L-------V-D--VC-CS-SVCVLPYSSG-------TTG-------------------------------------------------------VAKGVMLTHHSLIA-----------------NMVQIG----EGKNP-------------RFHL--------------------TH-DDSVLGLLP---------MFHIYAITCINLQSL----------------------------------------------------------------RMGARVVT------------------------MP-------------R----------FDME-----AMLG---LIQRERL----TVAYLVPPIILALT-K--L---------AV-----------------VDKY-------------------DL---------------SSLSK----VVSGAAPL-D------AKLES----------------------------AFEAK-MP------------------G--CA-IGQGYG-MTESSPVLTLSRIYGEKRKVCDGQRSK-----------------------------LRKKAG-SAGVLLPL--------TEAKVVDTATG-RS--------L--------GV-GERGEVWARGP----QVMK-G--------YLNNAAATVA----TVD-----------------EQ--GWLHTGDVGYF---------DDD-GELFIVDRV--------KELIKFKG--------FQ--------------------V-----------------------------PPAELEGLLLS----H--PA---------------VADVAVV--------P-KADAEA-----------------------------G--EV-PVAFVV-----------L---RP-A-A------D--ASKE----------------E-LCAFVAKQV------------A-----------------------------------PYKRLPWC--PLRRRHS----QIRIRQ-------------------SA-------------------------------------PPRAT--------------------CQVV----------M-------------------------------------------L-------------GN-------------------------
>AagrBONN_evm.model.Sc2ySwM_117.1272.2
------------------------------EQPSLL-------HA-----------------------------------------------------------------------------------FQAVA----S--------RFS---E-------------RIAVLHVSSRSTSSTYA-SQQSSAGSKA---EEAE------ASAV-GDGLECSLAVSEGVNCRSSDVGHTYGELLL----------AVDLLAALL-E--HVVGRSCDAAAVLEGTGWEGIARLEFPGIALGTDRA-TSESGD-----CERRIGLMMVNSAEYLVSLLSVVKIGAAFV------------------------------PL---DLSWPP-------KR-LEAVALS-----------CKPCLVI--CCHHLLWSPQKDGMDVSKI---------ASTFSCPVL-SV---------Q--E------------------------------------------------G------------------------------------------------FV-K-GLQ----A---KT---------------------------------SP--------------A------RL-SS-SR-KA-SYLYVMYTSG-------STG-------------------------------------------------------IPRGVCGTETGLMN-----------------RLRWME----D-----------------SYPH--------------------LN-GDVGCFKTA---------TGFVDHL-TEALGPL----------------------------------------------------------------LTASLLVV------------------------PP-------------R----------SQMS-RNPLILLD---ALKDYHV----TRLIAVPSLLHALL--------------PR-----------------LQEE-------------------ST-------------G-LNLRI----LVLSGEQL-Q------TWLWQ----------------------------ALDRL-LV------------------T--TT-ILNLYG-STEVSGDCTYFEAS---------S------------------------LHATQLK---TSTV-PIGRPISG--------LQAFVVS-END-SV--------V--------T--SGEGELWVAGC----GVAQ-G--------YLNDPQETSR----KFL-DTW-SPQSQGSA----EQC-ALFKTGDRVTL---------LAD-GNFLWLGRK--------DRLVKVHG--------QR--------------------I-----------------------------QLEEVEALLQS----H--AA---------------VQHAAVL--------T-RAWRNG-----------------------------E--LH-LVAFVV-----------L---DE-E-K-------------------------CPE-E-LRNWLVERL------------P-----------------------------------SFMVP-----------Q----QLEVLR-------------------AM-------------------------------------PVTSS--------------------GKVD----------YA-----------------------------------------TLFTNYTNVYVAEPDRQL-------------GC---------
>Bradi1g50212.1.p
------------------------------EEP----------------------------------------------------------------------------------------CCISHL-FDRAA----R--------RNP---G-------------RISVIHAS------------SSSAAAD-------------------ER----------------R---FTCGDLLS----------AVSSLSRRI-A--AALRHSSDILRGEDGP----------PGC---SDEH-GGSGGA-----TPRIVGVYSSPSVEYVATVLAVLRCGEAFL------------------------------PL---DPAWPE-------ER-VWSALSA-----------SKVVLII--SSECSREDA------------------VLKGSSCPVL-LL---------D--R-------------------------------------------GIRQ-G---FHGGD------------VGIDRE----------------E-----LV-------------------------------------------------WP----------------------C-ER-ER-LW-DFCYVMFTSG-------STG-------------------------------------------------------KPKGVCGTEKGLLN-----------------RFLWMQ----R-----------------RKPL--------------------CS-EDVLLFKTS---------VSFVDHL-QEFLSAV----------------------------------------------------------------LTSTTLII------------------------PS------------------------NDWR-ANPASFAN---LIKAYRI----SRMTFVPSLMEIAL--------------PT-----------------LEKNL------------------SC-------------GQNPLKI----VVFSGEIL-P------LVLWK----------------------------RVHEI-LP------------------E--TT-IINLYG-TTEVSGDCTFFDCN---------DL-------------------------PTILEREKLTSV-PIGFPISN--------CEVYLVT-DNG-----------V-----------ADEGEIYVGGA----CLFN-G--------YLGESMRSDV----TER-----------------SECSTYYNTGDYARR---------LKT-GELIFLGRK--------DRTVKIHG--------QR--------------------F-----------------------------SLEEVESTLKE----H--PD---------------VSDAAVT--------F-QSKGST-----------------------------D-----YKAYLV-----------F---KS-E-D------N-IVKDSLHCRALSSSQD-IMA-S-IRSWLVKKV------------P-----------------------------------PAMIP-----------S----FFLLMN-------------------SL-------------------------------------PLTSS--------------------GKVD----------YV-----------------------------------------KL-------------SSL-ECALNDPCEVESGR--------G
>Smoel_85691
------------------------A-----------------------------------------------------------------------------------------------VSLLQVL-WGTV---------------SP---H-------------KIAFID------------------SKT-------------------NQ----------------R---ISHGDLRR----------SVAAAASGM-V--S----------------------------------L-GICPGD--------VVLIVLGNSIEFVVLFLGVLALGATVT------------------------------TA---NPQNTV-------KD-IQRQVAD-----------SRARFVF--SSGSLASKI-QEL-------------------RLPML-LV---------G--K----------------------------PG---------------FPVS-----------HVSY----------E----------------D-----LL-DD-------G---NS----------------SA---------------MD--------------L-------P-A--KK-KL-SPAALLYSSG-------TTG-------------------------------------------------------VSKGVILSHGNLVA-----------------AMETLY----TARKE-----------------------------------PVPE-DEVSLGMLP---------FFHIAGLIYGVLATI----------------------------------------------------------------YSGTTMVV------------------------VA-------------K----------FELL-----EIFE---TIERYKV----TQMTAVPPMIIAFI-K--H--------HSS-----------------SKRY-------------------DL---------------SSLSR----VVCGAAPL-G------RETHE----------------------------AFLRL-YP------------------Q--VARFPQAYG-MTETTGLGFGASKD--------------------------------------------TVVG-SAGKIMPG--------FEAKVVEVGTG-RT--------L--------PP-GSQGELCLRGR----CIMEVG--------YLNNPKATSE----TID-----------------KD--GWLHTGDLVLL---------DTD-GNMFAMDRL--------KELIKYKG--------FQ--------------------V-----------------------------APAELEALLLS----H--PA---------------IQDCTVV--------P-FPNEEA-----------------------------G--EV-PLAYVV-----------R---VP-H-S------T--LSEA----------------E-VVDFVSKQV------------A-----------------------------------PYKRV-----------R----QVRFLD-------------------AI-------------------------------------PKSAT--------------------GKLL----------RR-----------------------------------------EL-------------VAR-SRS--------------------
>Azfi_s3017.g114134
------------------------------DWPETL--------------PL------------------R---------------------------------------------------------IDQVA----R--------ENP---D-------------KVALMDGT--------------------------------------GK----------------A---LTYASMIN----------RIHSIAEAL-Q--E----------------------------------A-GVGPGL-----------------------------------------------------------------------------------RD-------------------CEPTAIL--ADASTLDDA--------------------SQLGVPSARLI---------D--V------------------------------------------------S------------------------------------------------LV-K--------A---NP----------------SKA--------------VSN-----------------------D--SR-AH-STAAILYTSG-------STG-------------------------------------------------------TPKGIMVTHEGLRN-----------------EIEGYT----K-----------------TWKLG----------------------PERVLQQSA------------------FTFNRL----------------------------------------------------------------VNGGMVYV------------------------VP------------------------WDKR-GNALEITK---IIQEQGI----TYTKATPSEYSLWM------------------------------LYGRKSL-------------------KL--------------ATSWRC----AFGGGESL-T------TTVTQ----------------------------QFADLDLP------------------Q--LH-FFNSYG-PTEVSISSTKMEIP---------Y------------------------RDREALE--RVGRI-PCGYSLPG--------YYMYAVD-EEL-RP--------L--------PA-GMPGQLCIGGT----GVSL-G--------YLKNQELTDK----HFL-PNP-FATEEDIANG--WT--RMYLTGDIGHM---------NQN-GTMVFHSRMA------GDTQVKIRG--------LR--------------------I-----------------------------ELSDIESNIVA----A--SQ-------------GALREAVVT--------L--------R--------------------------EGDPEF-LVAHVV-----------F---VP-E-C------T--IA----------DKE-----T-FLQQLLHNLPV----------P-----------------------------------QYMIP-----------V----VAIPID-------------------EL-------------------------------------PLTNH--------------------SKVD----------RK-----------------------------------------AV-------------KSL-PLPQRVGR---------------
>Olucimarinus_27868
--------------------------------PPTL----DAA-------------------------------------------------------------------------------------LRRNA----R--------ERP---S-------------AIACVLVP------------NAREKNR-------------------------------------KCF-FTWDELHG----------VVDALARVL-R--A--------------------------------D--------------RHPRVLSFCRDGVEAFVALHACARARKSLV------------------------------NV---DAATPA-------SR-IRDVARD-----------ANATTCL--CAND------------------------GDEDSVKSV-LG---------E--D------------------------------------------------G--------V-AVRVW---------------------------E-----VI-N------AGA---EA----------------IE---------------AE--------------E---------DE-TR-ED-DEIWIAYTSG-------TTG-------------------------------------------------------KCKGAAATHRRAMA-----------------YARAKC----E-----------------VEEI--------------------DA-CSRVCLASN---------ATFDLWH-GDACAAA----------------------------------------------------------------AAGAAVVV------------------------AS-------------R----------ATFQ----HDFAR---VLREGEV----THVCCTPTMFSLAR-L------------PRGIV-------------------------------------DA---------------PKLRC----VSLAGERM-R------ESTIA----------------------------LWADD------------------------VA-LYNVYG-ATETTVVQTYARMR---------NA-------------------------------EDESTN-RAGKAYEG-------FASVFVVD-EMR-EG-------ELAVQSFAQ-RR-GVEGEVAIGGI----CVAD-G--------YLNDPERTAR----AFV-HSP-FG--------------TVYLTGDRGYI---------DDA-GDLYLRGRL--------DRQVKIRG--------HR--------------------V-----------------------------ELDEIEAALRS----C--PA---------------LCDDAVV--------F-YDANEG----------------------------V------LTSHAR------------------A-A------SPTFDAS-------SDAD-LYAFA-LERVVELRL------------P-----------------------------------RHMVP-----------R----RHVFIEHA-----------------RW-------------------------------------PLTSS--------------------GKTN----------RQ-----------------------------------------IL-------------LQW-FASGETKA---------------
>Penium_pm016165g0010
--------------------------------PDTFWSNIARNFVWETEWE--------------------------DDAKVHSENLDVRSGRINVE--------------WFK-GACT--NLCYNA-LDRWV---AE--------GKG---N-------------QTAVIW--------------EGNEPGH-------------------TL----------------T---LTYADMLQ----------RVCELAATL-R--R----------------------------------L-GIRKGD--------FVTIYMPMVVELPIAMLACARIGAVHS------------------------------VV---FGGFSA-------ES-LAQRIQD-----------CESPLLI--TASGVMRAT-KKIPLKAICDDALSLCPD---LQV-KC-LV--------LS--N---ETA---------VSRDSTPWTE-----------------------G------RD----LWW----------H----------------E-----EV-A--------A---ATSSWSDLEGPAAAAEAAKV---------------AP----------------------V-EW-VD-GE-DPLFLLYTSG-------STG-------------------------------------------------------KPKGVLHTTGGYMV-----------------YTATTF----K----------------YAFDY--------------------RP-GDVYWCTAD---------CGWITGHSYVTYGPF----------------------------------------------------------------LNGATQVL------------------------FE-------------G----------VPSY-PDWGRCWQ---IVDDHNV----SIFYTAPTAIRAAM-S--A-------GDHVLFEGVPSYPDWGRCWQIVDDHNVS------------IFYTAP---------------TAIRA----AMSAGDHV-S------ACFQNFC-------------DDMKSQICPIL--WYFNV-VG------------------DGRCP-ISDTWW-QTETGGFMITPLPG---------AW--------------------------------PQRPG-SATFPFFG--------VQPAIVD-EKG-EE--------L--------HG-EASGYLCMKAS--WPSMFR-T--------LYADHERYET----NYF--AP-FK--------------GYYFSGDGCRR---------DAD-GYYWLTGRV--------DDVINVSG--------HR--------------------I-----------------------------GTAEVESALVG----H--PL---------------CAEAAVV--------G-YEHDIK-----------------------------G--QG-IYAYVT-----------L---MD-G-T------E--PSEE------------IRR-A-LIQTVRATI------------G-----------------------------------AFAAP-----------D----KIHWAP-------------------GL-------------------------------------PKTRS--------------------GKIM----------RR-----------------------------------------IL-------------RKI-ATR--------------------
>Smoel_231716
--------------------------------PE---------------------------------------------------------------------------------DPCM--DVTTFV-MSGK-----D--------NLA---D-------------KPALID------------------AKT-------------------GH----------------T---MTYSQLQH----------AICSVELGL-V--S----------------------------------I-GVRQGD--------VVMLVSRNSVHYPVAFLATTSVGGVLA------------------------------TL---NPLTSA-------GE-AKKQAEA-----------AGARFVI--VEEEFVDKV-AEL-------------------GVPLV-II---------E--K---GDK---------IKVG-------------------------------------------------------S----------------------------------T------------------------------------------------------E-------S-K--IS-LG-DPAALLYSSG-------TTG-------------------------------------------------------TSKGVVLTHRNLIA-----------------AAVLHA----ASGPD------------------------------------VEP-GEVYLCVIP---------MFHVFGLVIVTCTQL----------------------------------------------------------------SRGVPIVV------------------------MP-------------S----------FDFE-----AMLG---AIQRFKI----THVPLVPPIVIALG-K--S---------PA-----------------VKAF-------------------DL---------------SSLRE----IGSGAAPL-G------REVIN----------------------------ACLER-FP------------------D--VK-VRQGYG-LTESTAIASVADP----------DDL--------------------------------EHYG-SAGLLSSN--------TLAKVIDVGSG-RP--------L--------PP-NQQGEIWIHGP----TIMD-E--------YLNNPNATAE----TVD-----------------AE--GWLHTGDLGYF---------DDS-GNLYVVDRI--------KELIKYKG--------FQ--------------------V-----------------------------APAELEALLLS----H--SQ---------------VVDAAVI--------P-FPDEEA-----------------------------G--QV-PLAVIV-----------R---KQ-G-C------S--LDGQ----------------G-VMKFVSDQV------------A-----------------------------------PYKKV-----------R----KVMFID-------------------AI-------------------------------------PKSAS--------------------GKIL----------RR-----------------------------------------EL-------------VQM-TMP--------------------
>Smuscicola_SM000002S05724
-----CRDGA--------------------AQPT--------------------------------------------------------------------------DDDAVC-NEPV---DFLHL-FDRNV----A--------AAP---A-------------KVACLWV--------------DDNGDA-------------------VK----------------A---VTYAQLQT----------TSLDISHAL-L--A--------------------------------R-W-GAKPGD--------RVVLIYPPGLEFLEAFLACLRSGIIAV------------------------------PV---YPPNPSSLSVDI-PK-LRRVVKD-----------AGALLIL--TSHAYSRLR-KLTRLL---------------------------------H--R---------------------------WP-------------------G------------RKW-------RSTD----------------N-----VK-R------------SP-------------VVGAA-------------------------------K------GL-TE-HR-VG-GYAFLQYTSG-------STG-------------------------------------------------------EPKGVVISWQGIAH-----------------NTYAIR-----------------------------------------------------------------------------------------------------------------------------------------------------------------------------------------------------------------------------------------------------------------SRFA-----------------DGSL-------------------DL---------------SSLQC----LLNGAEPI-R------EDTIA----------------------------RFNNA-FK---------PYG------WKPSS-LSTSYG-LAEHTVGVSAWGTK---------TTSRCST-----------------ERTCKVLH--------SSGDLTAFDDVDESIRIVVSIVDPQNL-CE--------L--------ED-GEEGEIWVHSP----SVAS-G--------YWNKPELTQQ----TFE-AEI-AKTMYERC----RTTWSFLRTGDLGFT----------ID-GQLFVTGRI--------KDIIIIGG--------RN--------------------Y-----------------------------YPQDIEKTVEL---AL--PKD--------------IRPGCVA------AFAHYPASKSAQ---------------------------STVEE-SVAIVA----------EV---QS-A--------Q--LLAA--------KLD-----S-VASAVARAVCV----------A------------------------------------HGIAP----------S----IVALIA----------------------------------------------------------PKESN-MESEEP---------------------------RP-----------------------------------------VL------------ALER-VVLAAAGV---------------
>Smuscicola_SM000118S25573
-----CRDGA--------------------AQPT--------------------------------------------------------------------------DNDAVC-DEPV---DFLHL-FDRNV----A--------AAP---A-------------KVACLWV--------------DDNGDA-------------------VR----------------A---LTYAQLQT----------TSLDISHAL-L--A--------------------------------R-W-GAKPGD--------RVVLVYPPGLEFLEAFLACLRSGIIAV------------------------------PV---YPPNPSSLSVDI-PK-LRRVVKD-----------AGASLIL--TSHAYSRLR-KLTRLV---------------------------------Q--R---------------------------WP-------------------G------------KKW-------RSTD----------------N-----VK-R------------SP-------------VVGAA-------------------------------K------GL-KE-HR-VG-GYAFLQYTSG-------STG-------------------------------------------------------EPKGVVISWQGIAH-----------------NTYAIR----R-----------------TLRV--------------------RA-SSRILSWLP---------QYHDMGLIVACLNTL----------------------------------------------------------------SAGAGGVY------------------------MS-------------P----------AAFI-KQPNLWLA---LLTRYRS----THT-FSPNFGLELCVR--KFDS----GRFA-----------------DGSL-------------------DL---------------SSLQC----LLNGAEPI-R------EDTID----------------------------RFNNA-FK---------PYG------WKPCS-LSTSYG-LAEHTVGVSAWGTK---------ATSRCST-----------------ERTFKVLH--------SSGDLTAFDDVDESLRIVVSIVDPKNL-CE--------L--------ED-GE-------------------------------------------------------------------------------------------LFVTGRI--------KDIIIIGG--------RN--------------------Y-----------------------------YPQDIEKTVEL---AL--PKD--------------IRPGCVA------AFAHYPASKSAQ---------------------------STIEE-SVAIVA----------EV---KS-P--------Q--LLAA--------KLD-----D-VASAVARAVCV----------A------------------------------------HGIAP----------S----IVALIA----------------------------------------------------------PKESN-MESEAP---------------------------RP-----------------------------------------VL------------SLEK-VVLAAAGV---------------
>Smuscicola_SM000397S15170
-----CRGGA--------------------AQLT--------------------------------------------------------------------------DNDAVC-DEPV---DFLHL-FDRNV----A--------AAS---A-------------KVACLWL--------------DDNGDA-------------------VR----------------A---VTYAQLQT----------TSLDISHAL-L--A--------------------------------R-W-GAKPGD--------RVVLVYPPGLEFLEAFLACLRSGLIAV------------------------------PV---YPPHSSSLSVDI-PK-LRRVVKD-----------AGASLIL--TSHAYSRLR-KLTRLV---------------------------------Q--R---------------------------WP-------------------G------------KKW-------RSTD----------------N-----IK-R------------SP-------------VVGAA-------------------------------K------GL-TE-HR-VG-GFAFLQYTSG-------STG-------------------------------------------------------EPKGVVISWQGIAH-----------------NTFAIR----R-----------------TLRV--------------------RA-RSRIFSWLP---------QYHDMGLIVAYMSTL----------------------------------------------------------------SAGAGGVY------------------------MS-------------P----------AGFI-KQPNLWLA---LLTKYQS----THT-FSPNFGLELCVR--KFDS----GRFA-----------------DGSL-------------------DL---------------SSLQC----LLNGAEPI-R------EDTID----------------------------RFNNA-FA---------TYG------WKPSS-LSTSYG-LAEHTVGVSAWGTK---------TTSRCST-----------------ERTCKVLH--------SSGDLTAFDDVDESLRIVVSIVDPQRL-CE--------V--------ED-GEEGEIWVHSP----SVAS-G--------YWNKPELTQQ----TFE-AEI-AKTMYERS----RSTWSFLRTGDLGFT----------VD-GQLFVTGRI--------KDIIIIGG--------RN--------------------Y-----------------------------YPQDIEKTVEL---AV--PKD--------------IRPGCVA------AFAHYPASKSAQ---------------------------STIEE-SVAIVA----------EV---KS-P--------Q--LLAT--------KLD-----S-VASAVARAVCV----------A------------------------------------HGIAP----------S----LVALIA----------------------------------------------------------PKESN-MESGGP---------------------------RP-----------------------------------------VL------------SLER-VVLAAAGV---------------
>Mesvi520S00694
DA----------------------------LKPC----------------------------------------------------------------------------------------------------------------------E--Y--------------------------------------------------------GE----------------AP--PVPQELREW---------IWQTTAASF---------------------------------------A-GMFYGG--------------------------ARESGRITT-----------------------E-----------EAARKE-------AELLQRQVSP--------------------TAQ--------------------------------------------------------------------------------------------------G----------------------PPPS----------------A-----TL-H--------ARP-SP---------------------------------VP--------------S------AV----ASRGP-DPAAPLQARS-------TTGA------------------------------------------------------PPPTTVVSPSGRTY-------------YD--YVAADGSVQRK----------------WIHPLH-------------------EA-RDEFYRKASRVSKGAARGAFAFGGFTGLFLGTRAYI------------------------------GATRGQE------------D-AWGFIGAGSAAFGLFSVM------------------------VP-------------A---------------PPLIRVVN---MAKGAVV----GGLLCAPLGLVVDTCS----------KEDI------SQ--------------------------------QL---------------QKLKV----LILCGEVV-T------ISLRN----------------------------KLHEL-LP------------------E--CV-LLNLYS-VSECHDIC------------------DQDL----------------RTLDVESAE--TCRFA-PCGTLIPN--------VTCFVLD-DNL-QK--------V--------PY-GFAGEIYIGGP----CLAI-G--------YLNQPEMTAK----RFP-PDP-F---------HPGQ--RLYRTGDRGRI--------LPNS-GCLELMGRC--------DFMVKIRG--------YS--------------------V-----------------------------VLGAVEVALAE----H--PD---------------ISTAVVL--------V-HGEEGE-----------------------------D--KK-LVAYVV-----------P---IDWK-K------K--LSER----------------N-IRKWLRTKL------------P-----------------------------------MYAIP-----------S----TFVILE-------------------AL-------------------------------------PVSGA--------------------GTCG----------RA-----------------------------------------------------------------------------------
>AagrBONN_evm.model.Sc2ySwM_362.1007.1
--------------------------------------------------------------------------------------------------------------------------GYLCT-WANFI-------------AFA---D-------------KPAFKWV--------------DANCRE-------------------TD----------------S---ITYRELNS----------AASAIASHL-L--H---------------------------R---TP-A-PFFKGD--------RVLVMFPSGLDFIKILFASQRAGLIIM------------------------------PV---SPPNPATCGRRDVER-LADICRE-----------ASPRAIL--APAEYAASI-KRRAVA------------LGTEAVSATSVL-------------------------------------------T-----------------A------------LEW-------V-----------------------------------------DA-------------VRESSS--------------SPPLP---------LQP------VY-TS-CS-SD-DIFLLQYTSG-------ATG-------------------------------------------------------RPKPTLISAGSAAH-----------------NARAAR----R-----------------AYDL--------------------GP-ATVIASWLP---------QFHDCGL-IFTMVTV----------------------------------------------------------------ASGATAIL------------------------SS-------------P----------TDFA-SRPCLWLE---MVSAFKA----SCT-VVPGFALPLCAQ--RHEQ----K-----------PS---P-----QL-------------------TL---------------SSLRH----LILINEPI-L------SQDVA----------------------------AFLRA-FS---------PRG------LRSSA-IAPSYG-LAENCTFVSTAWPKP--------S----------------------YPTHQGLLP--VATIP-S----SPD--------MDIRVVNPATE-RE--------S--------EP-GSEGEIWVSSP----SNAS-G--------YLSDPNLSRR----AFH-ARLRFCSSPQLA----SF--SFLRTGDLGRI----------VG-GFLYVTGRL--------QDVMLVKG--------RT--------------------Q-----------------------------HPHFVERSVFQ---SS--SG---------------FRAGCCV------AFS-VSTS--------------------------------------LVLVA----------EV---VH-Q--------E--HAIV--------QCL-----P-AMARLAQQALS----------K-----------------------------------NHGIHDC--------------TIALVVNF-----------------T----------------------------------------------------------------------------------------------------------------------------------------NF-IWSHKYGVTWKSDTYCISRYLTD
>AagrBONN_evm.model.Sc2ySwM_368.2817.4
--------AL-VPSREIYDAMYE---KSI-SDPDAFWSEIASSFYWRKHWPS-------------------------VDGKVHAANIDVNKGRVAIE--------------WFK-GGET--NICYNA-VDRHV---EA--------GKG---E-------------EVAIIW--------------EGNDVGL-------------------DK----------------K---VTFKQLLD----------QICQLANYL-R--G----------------------------------I-GVRKGD--------AVVIYMPMLVELPVAMLACARIGAVHS------------------------------VV---FAGFSA-------ES-LAQRVQD-----------CKPKVVL--TTSGVSRGP-KVIKLKEIVDAALDQCTL-AGVSVGTC-LT--------FA--N---DIA---------VGREDTAWQE-----------------------G------RD----VWW----------Q----------------D-----VV-P--------T---YP----------------LE---------------CP----------------------V-EW-VD-AE-DPLFLLYTSG-------STG-------------------------------------------------------KPKGVLHTTGGYMV-----------------YTATTF----K----------------YTFDY--------------------HA-GDVYWCTAD---------CGWITGHSYVTYGPL----------------------------------------------------------------LNGATVLV------------------------FE-------------G----------VPNY-PDAGRCWE---IVDKHDV----NIFYTAPTAIRSLQ-R--F-------GDAP-----------------VKRH-------------------SR---------------KALRV----LGSVGEPI-N------PSAWR----------------------------WYYDV-VG------------------DGRCP-ISDTWW-QTETGGFMITPLPG---------AW--------------------------------PLKPG-SATLPFFG--------VQPAIVD-ENG-KE--------L--------LG-ECSGYLCIKAP--WPSAMR-T--------LYGDHDRYET----TYF--AP-FK--------------GYYFSGDGCRR-----------------LVGLV-----------------------------------------------------------------------------TFQVLLRMMS----D--VL-----------------------------------------------------------------------------------------------------------------------------------IVGCLKH----------------------------------------------------ADG-----------G----PMIWR---------------------------------------------------------------------------------------------------------------------------------------------------------------------------------------
>AagrBONN_evm.model.Sc2ySwM_344.2803.2
--------SL-SEPEHIFRSSLP-A-AAI---PN------------------------------------------------------------------------------------V--TVPEYI-LLNA-----IRP------EDE---H-------------RVAVVD------------------ASD-------------------ER----------------Q---YTYGQARI----------LVKNVAAGL-R--NL---------------------------------L-GIRKGD--------VVFVLLPNTAEYFILVLGIMWAGGVYS------------------------------GG---NPYAHS-------GE-IEKQIQD-----------SEAKVVV--TDSTYFEKV-KQFA-----------------HQLPIL-LT---------P-----VSSAS-------PTDKS--------VTP---------------NPEG-----------STSV----------Q----------------R-----LF-E--------Y---DG----------------SEY--------------VP--------------P-------E-P--IS-QD-DLCALPYSSG-------TTG-------------------------------------------------------LSKGVKLTHRNLLA-----------------NTTRTC----PIPPV-PP-------TPAQLAS--------------------VK-RYVVLGLLP---------FFHIYGTTGICCSTM----------------------------------------------------------------RYQGTLVV------------------------LP-------------R----------YDLR-----LMLA---ALIKYEV----TFTPLVPPIILQMV-K--S---------PI-----------------VNEF-------------------DL---------------SKLKL--EGVMTAAAPL-P------PDIQK----------------------------AFEAR-FP------------------G--VE-LRQAYG-LTEYSCITLSHVPL---------GYPR-----------------------------GNAKKG-SVGFLIPG--------TEMKILDPDTG-KS--------L--------PA-NRAGEICVRGE----STMN-G--------YFKNEEATAA----TID-----------------EQ--GWLHTGDVGYI---------DDD-GDVFIVERA--------KELIKYKG--------FQ--------------------V-----------------------------PPAELEAILVA----H--PL---------------IADAAVI--------P-IPDDEA-----------------------------G--EL-PAACVV-----------L---AP-N-S------H--LNEE----------------D-VIRYVGAKV------------T-----------------------------------ELIYL-----------H--------------------------------------------------------------------PNA-------------------------------------------------------------------------------------------------------------------------
>AagrBONN_evm.model.Sc2ySwM_344.611.3
--------GY-DEATGIYSSKLP-T-KTL---PDG--------------------------------------------------------------------------------NSAA--GIVNHI-FEET-----QKH------GRW---E-------------KVALVD------------------AAT-------------------GE----------------S---LTFRQLEE----------KVQRTMSLL-P--V----------------------------------A-GPTYGD--------HALFLAPNSLDMIVAVLACLRAGAVVL------------------------------PA---NPAYKA-------DE-LERIFGDH----------LRFGAVF--TTPAVIDRM-RAESK----------TSFWDSKKMPAI-II---------G--K---ADP---------RWKG-----------------------------G-----DFDWTIPDIF----------G----------------D-----VL-A--------L---NR--------------------------------------------------------YVYK--IP-QN-WEALMLLSSG-------TTG-------------------------------------------------------VSKATVLTHKNLIA-----------------FTTIFN----GNP---------------VNGT--------------------KD-DDVYVCPTP---------QFHVYGLVVLTLANL----------------------------------------------------------------VRGATVVV------------------------MP-------------K----------YSLH-----GLLK---AVEEFRV----THLPIVPPILLDIL-NL-S--------EEE-----------------LRKY-------------------DL---------------SSVTV----ISCGAAPL-K------QETIE----------------------------RCVAR-FP------------------G--AK-FLQGYG-MTETSALGATFPAV---------GYRP-------------------------------DYFG-SVGFLHSN--------TEARVVDTQTG-AF--------L--------GP-NKQGELWFRGP----GNMK-G--------YKGNPKATLE----AID-----------------KD--GWLHTGDVGYF---------NED-GFLYIIDRI--------KEIIKYKG--------FQ--------------------V-----------------------------ASDHRYAFTCVRIHAHMVQD---------------LTESSLF--------T-GTSDIL-----------------------------V--SM-PTESLL-----------Q---TF-D-AC----KN----SG----------------Y-VCGFCRFHL------------Q-----------------------------------NLKDC-----------Y----SVILKF-------------------KT-------------------------------------P---------------------------------------------------------------------------------------------------------------------------
>Micromonas_pusilla_161465
--------------------------------------------------------------------------------------------------------------------------------------------------------------------------------------------------------------------GR---------------GR---------------------------------------------------------------------L-GGGGGG-------------------------------------------------------------------------------------------------------------------------------------------------------------------------GGG-------------------GG---------------------G------------VRW-------LPIE----------------R-----LV-A------GAA---ET----------------AETPNA-------RKLSSP--------------S------------PN-PG-DVAFVQYTSG-------STS-------------------------------------------------------APKGVVITHANVTH-----------------NCASIR----R-----------------NFRV--------------------TA-ADVEVTWLP---------QYHDMGLVGAYLVPLTIP------------------------------AAECDSN------------TP----------PPRTTCVS------------------------VS-------------P----------VAFM-RDPLVWAR---VASRYRA----TMT-QAPDFAYRLCAA--RFNAL-----PI---H----------AREALGL-------------------DL---------------SSLRH----CLNAAERI-D------PRTSA----------------------------VFAAA-FE---------ACG------YSPGA-MFHGYG-LAESVVYVCDGPSR---------SISICGSSLERDKRAVVVVATGIDGRASSVVD--VRRVA-SVGAPRGD--------VEVCVVHAARR-AR--------C--------AD-GEVGEIWVRSA----SIAS-G--------FWRRDGGDADD-DGAFG-ATL-ADDVDGKR----GG--AFLRTGDEGFA----------RD-GELFVTGRS--------KDLIVVGG--------RN--------------------F-----------------------------APEDIERTIRD---AD--ASEGWGDGTGASRARGALRPGSIA------AFS-IERDGSTT------------------------------DE-SIGVIA----------ET---RD-D--------A--ISAS--------LAG-----V-VVDGVRAVISQ----------------------------------------------THGVSVRR--------E----DVLLLRAR-----------------TA-------------------------------------PRTTS--------------------GKLR----------RR-----------------------------------------AC-------------AEA-FRDGTLS----------------
>Pabies_MA_10426784g0020
--------GY--GKDGIFRSLRP-P-LNF---PK---------------------------------------------------------------------------------DENT--NMVSFM-FRNL-----A--------SYA---Q-------------RLALAD------------------VDS-------------------GE----------------K---LSFREFKD----------KVSMVGSGL-N--Q----------------------------------L-GIRKGD--------VVLLLSPNSIYVSLCFFGIVSIGAVAT------------------------------TV---NPLYTA-------ME-VAKQVRD-----------SKPKLII--TVPGLWNKV-EGL-------------------NLPAV-VI---------G--G---DGC---------HKRL--------------------------PTSP-----------FISF----------S----------------E-----VL-T--------M---GA---------------QKN---------------PP--------------D-------V-I--IK-QT-DTAALLFSSG-------TTG-------------------------------------------------------ASKGVVLTHRNFIT-----------------TALMVT----ADQER-------------KGE------------------------RHTVLCVLP---------MFHVFGLAVITNAQL----------------------------------------------------------------QRGNTVVS------------------------VG-------------K----------FTFV-----RMLE---AIQEYKV----TYLPIVPPIVIAMA-K--E---------NI-----------------VARY-------------------DL---------------SSLKE----VVSGAAPL-G------KDIME----------------------------DCAKV-IP------------------H--AA-ILQGYA-LTESCGIATLGIRK---------ERN--------------------------------SHFG-SAGALAPG--------IEAKVVSLETG-RP--------L--------PP-NQQGELWFRGP----NIMS-G--------ICYSNSDLLV----LID-----------------GS--G------------------------------------------------------------------------------L----------------------------------------------------------------------------------------------------------------------------------------------------S--------------------------------------------------------------------------------------------------------------------------------------CF-----------------------------------------------------------------------------------------------------------------------------------------------------------------
>AT1G20490
--------GF-CKSNSTFYSKRN-P-LCL---PP---------------------------------------------------------------------------------NPSL--DVTTFI-SSQP---------------QR---G-------------TTAFID------------------AST-------------------GH----------------R---LTFSDLWR----------VVDRVADCLYH--E----------------------------------V-GIRRGD--------VVLILSPNSIYIPVVCLSVMSLGAVVT------------------------------TA---NTLNTS-------GE-ISKQIAQ-----------SNPTLVF--TTSQLAPKL-AAA--------------------ISVV-LT---------D--E---EDEK-------RVEL----------TS---------------GVRV-----------VGIL----------S----------------E-----MM-K--------K---ET---------------SGQ---------------RV--------------R-------D-R--VN-QD-DTAMMLYSSG-------TTG-------------------------------------------------------TSKGVISSHRNLTA-----------------YVAKYI----DDKWK--------------------------------------R-DEIFVCTVP---------MFHSFGLLAFAMGSV----------------------------------------------------------------ASGSTVVI------------------------LR-------------R----------FGLD-----DMMQ---AVEKYKA----TILSLAPPVLVAMI-N--G-------ADQL-----------------KAKY-------------------DL---------------TSLRK----VRCGGAPL-S------KEVMD----------------------------SFLEK-YP------------------T--VN-IFQGYA-LTESHGSGASTESV---------EES--------------------------------LKYG-AVGLLSSG--------IEARIVDPDTG-RV--------M--------GV-NQPGELWLKGP----SISK-G--------YFGNEEATNE----TIN-----------------LE--GWLK-------------------------------------------------------------------------------------------------------------LE--------------------------------------------------------------------------------------------------------------------------------------------------ISAISMKM------------G-----------------------------------FY--------------------LLWID--------------------------------------------------------------------------------------------------------------------------------------------------------------------------------------
>Penium_pm002540g0010
-------------------------------------------------------------------------------QSFHSYNFDVSKGSVFVK--------------WFE-GGRT--NICYNA-VDRHV---IA--------GKG---D-------------KVALLW--------------EGNDLGV-------------------QG----------------K---WTYNQLHD----------HVCKIANYL-K--S----------------------------------I-GVKKGD--------TVSIYLPMIPELPAAMLACARIGAVHS------------------------------VV---FAGFSA-------ES-LAGRIMD-----------SGSKVVL--TATGVLRGT-KLIGLKHIVDDAVALCTE-DT-KPTTV-LV--------YE--N---DLA---------MHRSKVNYMT-----------------------G------RD----VWW----------Q----------------Q-----AV-A--------D---MS----------------TE---------------CP----------------------V-EW-VD-AE-DPLFMLYTSG-------STG-------------------------------------------------------KPKGVLHTTGGYML-----------------GAATSF----K----------------FIFDH--------------------HD-DDIFWCTAD---------CGWITGHTYLAYGPL----------------------------------------------------------------LNGSTVVV------------------------FE-------------G----------VPTH-PDPGRCWD---V---------------------------------------W-----------------PGKY-------------------AL---------------TSLRL----LGSVGEPI-N------PEAWR----------------------------WYHSA-IG------------------RGRCP-IADTWW-QTETGSIM-------------------------------------------------------------------------------------------------------G-ECSGLLCIKRP--WPSCMR-T--------VRGDHKRFEE----TYF--SM-FK--------------GYYFTGDGCRR---------DAD-GYYWVTGRV--------DDVINVR---------YG--------------------V-----------------------------CYASDSCRCSP----A--SD---------------PRSAAVV--------G-YEHPIK-----------------------------G--QG-IYAFVT-----------L---ME-G-V------E--QSEE------------VRA-A-LKAVVRHVI------------G-----------------------------------AFATP-----------D----VIHWAP-------------------GL-------------------------------------PKTAT-----------------------------------------------------------------------------------------------------------------------
>Pabies_MA_103893g0010
--------GY-CRDNGIYYNKRA-P-ICL--PPP---------------------------------------------------------------------------------SQHL--DVTN-I-FSHH--------------HHT---Q-------------QIAFID------------------ASS-------------------GL----------------S---LSYPTLRH----------DVRALAAGL-H--G----------------------------------L-GIRKGD--------VVLVISPNSISLPCIYLAILSIGAILS------------------------------TT---NPMSTE-------TE-IKKQVED-----------SKPVIIF--TSANLINKV-RGH--------------------------------------------------------------------------------------------------------------------------------------------C--------H---AI----------------SG---------------LP--------------S-------V-D--IK-QE-DTATLLYSSG-------TTG-------------------------------------------------------KSKGVISTHRNLIA-----------------VIAEVL----GSPDD-----------------------------------MEGG-EEIFLCIIP---------LFHVFGF-LYTLSCI----------------------------------------------------------------AAGSSIVV------------------------MP-------------K----------FDLA-----EMLS---AIQQYRV----TSLPAAPPIIVALS-K--S---------PI-----------------VANY-------------------DL---------------TSLRK----IGCGGAPL-G------KDVID----------------------------NFTAR-FP------------------T--VQ-V-----------GQVAFSPNS---------QFS-----------------------------------S-LSGLLAAH--------MEAKVVDTTTG-KD--------M--------PP-NHKGELWLRGP----TIMK-G--------YFGNDEATES----TLD-----------------LE--GWLKTGDLCYI---------DDE-GFLFVVDRI--------KELIKYKA--------FQ--------------------V-----------------------------APAELEELLLS----N--QE---------------ISDAAVI--------P-------------------------------------------------------------------------------------------------------------------------------------------------------------SY---------------------------------------------------------------------------------------------------------------------------------------------------------------------------------------------------------------
>AagrBONN_evm.model.Sc2ySwM_344.614.2
--------GY-DAATGIYSSKLP-A-VLL---PD---------------------------------------------------------------------------------DAEL--GFVEYL-FATC-----AGR------APR---D-------------KLAVVD------------------AGY-------------------GT----------------Q---ATYQELEE----------RVRESALLL-A--E----------------------------------L-GVGKGS--------QVVIACHNCLELVEILFACLQLGAVVI------------------------------PVPYPDYLRVA-------PA-LEKDLLQCNL--------RAPALFV--TNDAMAYLF-RADN----------------HDELPNV-LFG--VKTLIVG--A---RSA---------MPE----IEERMVQG---------------SEIG-PEQF-------VTW----------S----------------E-----LR-A--------R---GPV------GKHG-----EE-------------------------------S-------VREI-VL-QD-DVAVVVMSPS-------VVSE--GP-----------------LYKRGEH--------------------------RDKGVALTHRNLIA-----------------FATIYS------GNP-------------LSGS--------------------AE-DDVYLSCVS---------LGHFYAIAVLMIAPL----------------------------------------------------------------MRGATVIT------------------------WN-------------LDYD-------NQVG-----KMLDAL-LDLQPRL----THVTMLPSTLHEIV-A--N--------EPK-----------------VQSIEIR----LPHELVDDLSGCDL---------------PPLRQ----FSCGPAIV-P------LRTIE----------------------------RCAQR-FP----------AG------G--HQ-FVQGYG-LNETTFLGTTFPAG--------IHYKP-------------------------------EYLG-SVGLLSRN--------TEAKIVNVKAK-PSE-------M--------SP-YFEGELWLRGP----GIMA-G--------YLKNSKVTSY----AVD-----------------DD--GWLHTGDRGYF---------NKD-GYLYIVGRI--------KEIVNCNG--------FP--------------------V-----------------------------SLDELEEELWH----N--PD---------------IVNCAVI--------S-YPDERK-----------------------------V--EV-PMVFVE-------TLTTKL-NYN-G-V------S--WLEG----------------D-PIDYIKERV------------S-----------------------------------L----------------------------------------------------------------------------------------------------------------------------------------------------------------------------------------------------------------
>AagrBONN_evm.model.Sc2ySwM_344.403.3
--------GY-NAATGIYTSKQR-M-AEA---SD---------------------------------------------------------------------------------YGDI--SFVEYL-FSQH-----KDR------DQR---R-------------RVAVVD------------------GTS-------------------RN----------------C---LTYEELFT----------HVRALASGF-A--K----------------------------------M-GVRKGS--------HVLVLLPNTLEYSEIVLATLLLGGTVT------------------------------TF---DPHSFT-------EE-VEAHLDS-----------ANLEIALLCTTVTYAYNIMQRTKPQSKT---------GYLETVKVV-IV----EAIELD--E---TTS--------------------WVNT---------------VAPG-PT--ASD--FEHPF----------SKR-------------IQY--RTLM-D--------VY--DF---------------KHQ---------------VE--------------H-------V-EVPVR-LA-DPALVLLSLGTG-----ATG-------------------------------------------------------FSHGVVLTHGDLMA-----------------FVRFYC----GNE---------------LNAF--------------------HR-SDVFACAVP---------QFHMYGLVVVTLGTL----------------------------------------------------------------ARGSTLVV------------------------LQSRSGTSWHAAPTRR----------HFIE-----TLLQ---GVEQYLV----SHLPVTTSMLRELL-D--E-------DLPF-----------------VRKF-------------------NL---------------KRLRR--I-YSSGSAIV-S------REAIQ----------------------------RLANR-FP------------------H--VQ-FLQDYG-FAETTGLGAGFPAGIV------P---------------------------------RSEWLG-SVGLLSPC--------TEAKIVFAEEGLRTV------AL--------PP-CFEGELWLRGP----GVMA-G--------YLKNPKATAE----VLD-----------------NE--GWFHTTDTAYF---------NED-GFLYIVGRN--------KLVIYNDG--------AE--------------------V-----------------------------NSSEI--------------------------------------------------------------------------------------------------------------------------------------------------------------GV-------G----------------------------------------------------------------------------------------------------------------------------------------------------------------------------------------------------------------------------------------------------
>Pp3c3_24370V3.1.p
-----------------------------------------------------------------------------------------------------------------------------------------------------------------------------------------------------------------------------------------------MSE----------LVKRTAAGL-V--T----------------------------------L-GVKPKD--------VVYFLSPNSPEFPVVYLAIVYIGAVAA------------------------------LG---NSLNTE-------ND-IALQLVQ-----------TKAVFVI--TVPEQFSKI-QKC-------------------NLPTI-LI---------G--D---DVL---------ASQ----------LK---------------TTTS-----------VSLL----------S----------------E-----VC-E--------G---DY----------------IE---------------MA--------------P-------P-E--CH-PD-DTCSLLFSSG-------TTG-------------------------------------------------------LTKAIQLTHRNLMS-----------------SVTAYN----TLEP--------------GDST--------------------RE-DDVCVAIIP---------MFHVFGLGIIMLSTL----------------------------------------------------------------QRGACVVT------------------------MT-------------R----------YSFP-----SMLQ---YIEKYKI----TVAIVVPPILVYLV-K--N--------QEM-----------------LAKY-------------------DL---------------SSLRI----LMTGAAPL-R------EDTMK----------------------------SIQAI-FP------------------K--CV-TRQGYG-MTECPLISYSVVAN---------------------------------------------------------------------------E-HP--------L--------PV-MTTGEVWVRGP----QIMK-G--------YLNNVEQTSA----TID-----------------SD--GWLHTGDLGYM---------DNN-NYLFIIDRL--------KEMIKYRG--------HQ--------------------V-----------------------------APGDLEAVLLK----N--PR---------------ILDACVV--------P-CPDDDN-----------------------------C--EL-PMAFVV-----------K---RE-C-T------D--LTEL----------------E-VMNYVAQLV------------A-----------------------------------PYKKV-----------R----KVEFID-------------------AI-------------------------------------PKSPT--------------------GKIL----------RK-----------------------------------------QL-------------TLK-LRETGC-----------------
>AagrBONN_evm.model.Sc2ySwM_344.625.3
I-------GF-DEATGIYSSKLP-P-ARL---PR---------------------------------------------------------------------------------HFNM--GVVEYI-FSKN-----HEPGP-NWLHRR---K-------------NVALVD------------------GVK-------------------GL----------------E---VTYGELEE----------RFTALAMGL-L--Q----------------------------------L-GVERGT--------HVLLMSANSVEFVLVLLASLSLGAVVG------------------------------IA---NPAFSS-------QE-LEQHVAD-----------AKVALIF--ATAEVAARL-RPSS--------------AFFGLAKTV-LI---------G--P---DDQ---------VYF---------------------------EGSG-----------DLLL----------S----------------Q-----LY-S--------PQIPGT----------------NS---------------AS--------------R-------I-H--IL-SD-DPAVVLFSSG-------NTG-------------------------------------------------------LSKGVVLTHRNLID-----------------SATIFN----ENP---------------LTQA--------------------SP-NDVFVCVVP---------QFHIYGLAVVTITQL----------------------------------------------------------------LRGIKVVI------------------------LP-------------N----------YNLQ-----GLLG---AIERYQV----THLPVVPPILFDIL-K--S--------GDE-----------------ISKH-------------------NL---------------SALTH----ISSAGAPL-Q------KATVE----------------------------SCASR-FP------------------N--VK-IIQGYG-LTETTAVGTLFPAA---------GYKP-------------------------------EYLG-SVGILAMN--------TQARVVASGRP-PAF-------L--------PP-YRQGELWLRCP----GTME-G-----------------------------------------------------------------------------------------------------------------------------I-----------------------------S--------------------------------------------------------------------------------------------------------------------------------------------------------------------------------------------------------------------------------------------------------------------------------------------------------------------------------------------------------------------------------------------------------------------------------
>AagrBONN_evm.model.Sc2ySwM_344.2803.3
--------SL-SEPEHIFRSSLP-A-AAI---PN------------------------------------------------------------------------------------V--TVPEYI-LLNA-----IRP------EDE---H-------------RVAVVD------------------ASD-------------------ER----------------Q---YTYGQARI----------LVKNVAAGL-R--NL---------------------------------L-GIRKGD--------VVFVLLPNTAEYFILVLGIMWAGGVYS------------------------------GG---NPYAHS-------GE-IEKQIQD-----------SEAKVVV--TDSTYFEKV-KQFA-----------------HQLPIL-LT---------P-----VSSAS-------PTDKS--------VTP---------------NPEG-----------STSV----------Q----------------R-----LF-E--------Y---DG----------------SEY--------------VP--------------P-------E-P--IS-QD-DLCALPYSSG-------TTG-------------------------------------------------------LSKGVKLTHRNLLA-----------------NTTRTC----PIPPV-PP-------TPAQLAS--------------------VK-RYVVLGLLP---------FFHIYGTTGICCSTM----------------------------------------------------------------RYQGTLVV------------------------LP-------------R----------YDLR-----LMLA---ALIKYEV----TFTPLVPPIILQMV-K--S---------PI-----------------VNEF-------------------DL---------------SKLKL--EGVMTAAAPL-P------PDIQK----------------------------AFEAR-FP------------------G--VE-LRQAYG-LTEYSCITLSHVPL---------GYPR-----------------------------GNAKKG-SVGFLIPG--------TEMKILDPDTG-KS--------L--------PA-NRAGEICVRGE----STMN-G--------YFKNEEATAA----TID-----------------EQ--GWLHTGDVGYI---------DDD-GDVFIVERA--------KELIKYKG--------FQ--------------------V-----------------------------LGATCK--------------------------------------------------------------------------------------------------------L---AP-------------------------------------------------------------------------------------------------------------------------------------------------------------------------------------------------------------------------------------------------------------------------------------------------------------
>AagrBONN_evm.model.Sc2ySwM_344.2803.4
--------SL-SEPEHIFRSSLP-A-AAI---PN------------------------------------------------------------------------------------V--TVPEYI-LLNA-----IRP------EDE---H-------------RVAVVD------------------ASD-------------------ER----------------Q---YTYGQARI----------LVKNVAAGL-R--NL---------------------------------L-GIRKGD--------VVFVLLPNTAEYFILVLGIMWAGGVYS------------------------------GG---NPYAHS-------GE-IEKQIQD-----------SEAKVVV--TDSTYFEKV-KQFA-----------------HQLPIL-LT---------P-----VSSAS-------PTDKS--------VTP---------------NPEG-----------STSV----------Q----------------R-----LF-E--------Y---DG----------------SEY--------------VP--------------P-------E-P--IS-QD-DLCALPYSSG-------TTG-------------------------------------------------------LSKGVKLTHRNLLA-----------------NTTRTC----PIPPV-PP-------TPAQLAS--------------------VK-RYVVLGLLP---------FFHIYGTTGICCSTM----------------------------------------------------------------RYQGTLVV------------------------LP-------------R----------YDLR-----LMLA---ALIKYEV----TFTPLVPPIILQMV-K--S---------PI-----------------VNEF-------------------DL---------------SKLKL--EGVMTAAAPL-P------PDIQK----------------------------AFEAR-FP------------------G--VE-LRQAYG-LTEYSCITLSHVPL---------GYPR-----------------------------GNAKKG-SVGFLIPG--------TEMKILDPDTG-KS--------L--------PA-NRAGEICVRGE----STMN-G--------YFKNEEATAA----TID-----------------EQ--GWLHTGDVGYI---------DDD-GDVFIVERA--------KELIKYKG--------FQ--------------------V-----------------------------LGATCK--------------------------------------------------------------------------------------------------------L---AP-------------------------------------------------------------------------------------------------------------------------------------------------------------------------------------------------------------------------------------------------------------------------------------------------------------
>Mesvi488S00629
-----------EASMQRLGQQLVCLASSAVASPET---------------PVG-----------------RLPMMTEAERRRVVEEWNATDTAFAFA------------------G-----QCLHEV-FDEQV----S--------RTP---D-------------HVAV--------------------ETE-------------------TE----------------R---VTYRELQQ----------RADALACIL-R--D----------------------------------A-GVVVGG--------RVGLCLKGCAEMVVGMLAILKAGCACV------------------------------PL---DPEYPA-------ER-VQGMLAD-----------ADVSILL--TSSHQPLPW-----------------------GADTFALV---------K--Q-------------------------------------------L----G---VP-------------------------------------------LITRCA------A---SP------------GLPASKPD-------------AP----------------------C-K--VS-PT-DLAYVFFTSG-------TTG-------------------------------------------------------RPKGVMVEHRNVCN-----------------LVACMI----D-----------------RWQL--------------------DG-SSRVLQLTS---------PSFVMSV-SEIFGTL----------------------------------------------------------------CCGGALVT------------------------CR-------------PHEN-----------------------LHERLRLA---SFARFTPSLLATVD--------------PT----------------------------------------HF---------------PRLAA----LGSGGEPL-P------LDLMR----------------------------RWAAG------------------------RR-LYNSYG-LTECTGSATMKPMD---------A---------------------------------SDEVV-AIGRPLPN--------VRIYVLN-RYL-QP--------V--------PV-GVPGELCIGGM----GVAR-G--------YIEQPELTKE----RFL-DNP-F------G----AG--RLYRSGQV----------------------------------------------------------------------------------------------------------------------------------------------------------------------------------------------------------------------------A----------------------------------------------------A----------------------------------------------------------------------------------------------------------------------------------------------------------------------------------------------------------------------------------------------------
>AT5G35930
--------------------------------------------------------------------------------------------------------------------------------------------------------------------------------------------------------------------------------------------------------------------------------------------------------------------------PKVVALYMPPSVEYVISVFSVLRCGEAFL------------------------------PL---DPSWPR-------ER-VLSLISS-----------SNISLVI--ACGLS-------SVESHWLVE---------RNVCPVL-LF---------S--M------------------------------------------D-EKL-S---VETG-----------------CS----------------S-----FV-------------------------------------------------WP----------------------C-KK-ER-QR-KFCYLMYTSG-------STG-------------------------------------------------------KPKGVCGTEQGLLN-----------------RFLWMQ----E-----------------LYPV--------------------VG-EQRFAFKTS---------VGFIDHI-QEFLGAI----------------------------------------------------------------LSSTALVI------------------------PP-------------F----------TLLK-ENMISIID---FLEEYSI----SRLLAVPSMIRAIL--------------PT-----------------LQHRGHN---------------NKL--------------QSCLKL----VVLSGEPF-P------VSLWD----------------------------SLHSL-LP------------------E--TC-FLNLYG-STEVSGDCTYFDCS---------E------------------------L-PRLLKTEEIGSV-PIGKSISN--------CKVVLLG-DED-K---------------------PYEGEICVSGL----CLSQ-G--------YMHSSIESEG----YVK-LHN-NSLCNHLTNDCGSQ--LYYRTGDYGRQ---------LSS-GDLIFIGRR--------DRTVKLNG--------KR--------------------M-----------------------------ALEEIETTLEL----N--PD---------------IAEAVVL--------L-SRDETE-----------------------------L--AS-LKAFVV-----------L---NK-E-S------N-------------SSDG-IIF-S-IRNWMGGKL------------P-----------------------------------PVMIP-----------N----HFVLVE-------------------KL-------------------------------------PLTSS--------------------GKVD----------YE-----------------------------------------AL-------------ARL-KCPTTGAQDMMQSN--------G
>Smoel_149203
--------------------------------------------------------------------------------------------------------------------------------------------------------------------------------------------------------------------------------------------------------------------------------------------------------------------------------MIPRSAEYLVAILAVNKASAVFV------------------------------PL---DSSWPL-------SR-ITEVMVD-----------SKASVIV--GCDQSPWLPDDYQNHFSGV---------SQSLPCREL-RI---------G--D------------------------------L-----------------GKLELEER-----------------TK----------------R-----TT-------------------------------------------------WP---------------------------CS-RP-PFSYIMYTSG-------STG-------------------------------------------------------KPKGVCGTDTGLLN-----------------RLQWME----D-----------------SYPH--------------------SS-SDVGLFKTA---------IGFIDHL-TESLGPL----------------------------------------------------------------FAGASLVI------------------------PC-------------E----------RDIK-RNPLGLLN---YLQAFSV----TRLVAVPSLLRALL--------------PA-----------------FQAS-------------------SS-------------GSMRLLL----LVSSGEAL-S------YRLVL----------------------------ELRKS-LP------------------W--IR-VLNLYG-STEVSGDCSCFDCN---------EL-------------------------SDMFS---ETNV-PIGKPITG--------CFIHIQPVDGA----------DV--------NF----GELCISGA----GVSH-G--------YWNDESGTSL----RFF-ESK-------------KK--KAFRTGDLARR---------LEN-GGIILVGRT--------DRLFQVHG--------QR--------------------V-----------------------------EPEEVERCLEE----N--QQ---------------VKKAAVY--------P-LRLASD-----------------------------D--IQ-LAACVI-----------L---EA-NDD------N--HKED----------------K-LREWLTKRL------------P-----------------------------------SYMVP-----------E----RYIFVD-------------------AF-------------------------------------PLTSS--------------------GKVD----------YS-----------------------------------------AI-------------QKL-SNTVASPGKLQP-----------
>Azfi_s0030.g024259
------------------------------------------------------------------------------------------------------------------------------------------------------------------------------------------------------------------------------------------------------------------------------------------------------------------------------MLLLPNCAEFVFLFLGVAMAGSVVT------------------------------TA---NPLYKP-------AE-IHRQVQS-----------CQAKLIV--TQAVYVEKL-AEEC----------------ERHIRIM-TI---------D--E---------------------------------------------EKEG-----------HDHV----------S----------------V-----LF-E--------E---KEG-P-----KNPSVGDEDE---------------AD--------------KK---SGIR-P--IE-PD-DVVALPYSSG-------TTG-------------------------------------------------------LPKGVMLTHRSLLT-----------------SVAQQV----DGENP-------------NLHF--------------------SP-DDVVLCVLP---------LLHIFSLNSVLLCSL----------------------------------------------------------------RAGSAVAI------------------------MQ-------------R----------FEVV-----ALLE---FVQRYRI----SVLAVVPPIVLAIT-K--C---------PT-----------------KHLY-------------------DL---------------SSVRK----VLSGRRPH-G------ERA--------------------------------RGR-APRMLAQCRDRPVSSFLLARS--KF-IDIGYG-MTEAGPVLSMCMSF---------AKNP-----------------------------SPVKPG-SAGTVVRN--------AEMKVVDTETG-KS--------V--------SY-NQPGEICIRGK----QIMK-G--------YLNNPEATTY----TID-----------------KD--GWLHTGDVGFV---------DDD-DEVFIVDRV--------KEIIKYKG--------FQ--------------------V-----------------------------PPAELEGMLLA----H--PS---------------IHDAAVI--------P-EPDDAV-----------------------------G--EM-PVAFVV-----------R---SN-G-S------D--ISED----------------E-IKRYIAAQV------------V-----------------------------------FYKRI-----------C----KVYFVE-------------------TI-------------------------------------PKSPT--------------------GKIL----------RR-----------------------------------------EL-------------RKK-LAD--------------------
>Sacu_v1.1_s0149.g023264
------------------------------------------------------------------------------------------------------------------------------------------------------------------------------------------------------------------------------------------------------------------------------------------------------------------------------MLLLPNCAEFALLFLAIATRGAIAT------------------------------TA---NPLYKP-------DE-IHRQVQI-----------AGATLIV--TQAAHVEKL-AKEC----------------EQHIKIL-TI---------D--D---------------------------------------------KVEG-----------FPHF----------S----------------T-----LL-D--------E---SND---------------AL---------------FP--------------T-------I-DITID-PN-DVVALPFSSG-------TTG-------------------------------------------------------LPKGVMLTHQSLIT-----------------SVAQQV----DGDNP-------------NLHF--------------------ST-DDVVLCVLP---------LIHIFSLNSVLLCAL----------------------------------------------------------------RAGAAVAI------------------------MQ-------------R----------FEVV-----SLLQ---FIQKLQI----TVMAVVPPIVLSIT-K--C---------PV-----------------VDQY-------------------DL---------------SCVRK----VLSGAAPM-G------KELED----------------------------AFRSR-LP------------------N--AV-IGQGYG-MTEAGPVLSMCSSF---------AKHP-----------------------------TPVKPG-SCGTVVRN--------AEMKVVDTETG-VS--------L--------AY-NQAGEICIRGK----QIMK-G--------YLNNPEATAF----TVD-----------------KD--GWLHSGDVGYV---------DED-GEVFIVDRV--------KEIIKYKG--------YQ--------------------V-----------------------------PPAELEAMLIA----H--PG---------------IHDAAVV--------P-EPDEAA-----------------------------G--EL-PVAFVV-----------R---SN-G-S------D--ITED----------------E-IKQYVSKQV------------V-----------------------------------FYKRI-----------C----KVYFTE-------------------TI-------------------------------------PKSPT--------------------GKIL----------RR-----------------------------------------EL-------------KKK-LAE--------------------
>Mesotaenium_ME1156407C09499
-----------------------------------------------------------------------------------------------------------------------------------------------------------------------------------------------------------------------------------------------------------------------------------------------------------------------------------MIPELAIAVLATARIGAIHS------------------------------VI---FGGFSA-------QS-IADRLED-----------AQAEYIV--TCDGAYRGA-KDIPLKSVIDDALI-----GNKTVKKV-IV--------CT------------------RTRTPVSMLK-----------------------G------RD----LWW----------E----------------E-----EM-K--------Q---VE----------------EKGL-----------NYIE----------------------A-EE-MD-AE-DPLFILYTSG-------STG-------------------------------------------------------KPKGVVHSCAGYML-----------------FTNYTF----V----------------NVFQY--------------------QT-GQIHFCTAD---------IGWITGHSYIVYGPL----------------------------------------------------------------SAGATSLM------------------------FE-------------G----------VPTW-PDAGRFWD---IVDKYKV----NILYTAPTAIRSLM-G--F-------GLGP-----------------LQNK-------------------DL---------------SSLKV----LGTVGEPI-N------EEAWH----------------------------WYDEH-VG------------------KKKCP-IVDTWW-QTETGGILISNLAG---------IT--------------------------------PAKPS-WATLPLPG--------VQPMLVD-EKG-NE--------ITEAV----DG-ITSGNLCIKAP--WPSIIR-T--------TYGDHERCRV----NYF--AT-YE--------------NLYFTGDGALK---------DSE-GFYRITGRV--------DDVLNVSG--------HR--------------------I-----------------------------GTAEVENAINM----H--AG---------------VVESAVV--------G-YPHDIK-----------------------------G--QG-IYAYVI-----------Y---NG-T-H------M--DDQS-----------LTRK-D-ILQTVTRVI------------G-----------------------------------PIAKP-----------D----KIQFVS-------------------GL-------------------------------------PKTRS--------------------GKIM----------RR-----------------------------------------IL-------------RKI-AEG--------------------
>Olucimarinus_31263
-------------------------------------------------------------------------------------------------------------------------------------------------------------------------------------------------------------------------------------------------------------------------------------------------------------------------------------------------AGMAVS------------------------------PM---STRDPA-------KR-LASVFAD-----------ADVRIVIV-RDGDEALKV-------------------GELTNAKVF-TV---------E---------------------------------------------------A------------------------------------------------LF-R--------A---QQ---------------RSA---------------TA--------------T-------I-A--VK-AD-DASHVFFTSG-------STG-------------------------------------------------------RPKGCVASHAALLS-----------------YCEAKN---------------------IAHEI--------------------DG-TSVVYCASS---------HMFDPHF-TDFCSAI----------------------------------------------------------------VAGCTLTS------------------------AS-------------R----------EVTF----ARLGD---ALRVSSA----THCLTTPILLSSVRE----------------IP-------------------------------------SL---------------KYLRL----VALGGETM-S------KSLAQ----------------------------AWLDA---------------------G--VR-VANTYG-VTECVAYQTFCEIK---------QA-------------------------------SNDDLR-TLGDPLPG-------NTFIFAAD-PGD-DP-------TLTA------KA-GELAELWIGGR----QVGN-G--------YLNRPELTSA----RFK------------------N--NLYRTGDIVKV---------SSD-GQHILVGRR--------DDQVKISG--------QR--------------------V-----------------------------ELGEVEDAIRR----T--CS---------------AFTREVK--------C-VLASTT--------------------------------KQ-LIAYCT------------------G--------S--FTDV--------DTV-VTA-A-MRYAVAREI------------P-----------------------------------QHMVP-----------S----MFVFLD-------------------EL-------------------------------------PMTST--------------------GKVS----------RA-----------------------------------------DL-------------SRR-EVDVREQG---------------
```
