## Supplemental Dataset S3 for "The evolution of the phenylpropanoid pathway entailed pronounced radiations and divergences of enzyme families"

```
>Corbicularis_GBSL01040483
----------------------------------------------------------ATVLI------------------------------------------------------------------------------------------T---------------------------------G------------------------------GAGFLGSRLGKV---------ILE--QG---TL-Q--YSDGK--------D-S---------------------------------------SEEVKNESKL-----VLLDQFS-----P------QG----E---PLHGATYVT-GDLL-D-KALI-NSIL-------------------------------------------------------------TTEVT--SIFHFAAV------L---S---------------G--------------EAER-DY---------------------------------------E------------ASMRVNVEGTRALLERC------REL-G--H-RPRFVLASSVA-VF---GA-----------------P---------------------------------------------------------------------------------------------------------PA-----A--------MAEGMPGGTLRFADS-------L--------------------------APL-----PRS------TY-------------------GTHKAMAE-MLVSDA------T-------RR---------------------------G--------------CVDGRCLRLPTIVVRPGIS----K---A-TS--SFASAIIR-----------------D----PL------------------------------H---------G-----QS-----------SV--CPVSPDLPLW--I------QSPRAAVRNILHGHGL--PAALL--------P----------S-------A--------------------------IITL-------------------PG---L-------T------VTP-------------A----------------EI-----VK------------------------------AL-------------D--------D----AGADSS-----------------------------------LI-R------WHRDEV--VDRVV----GSW----------
>Corbicularis_GBSL01040484
----------------------------------------------------------ATVLI------------------------------------------------------------------------------------------T---------------------------------G------------------------------GAGFLGSRLGKV---------ILE--QG---TL-Q--YSDGK--------D-S---------------------------------------SEEVKNESKL-----VLLDQFS-----P------QG----E---PLHGATYVT-GDLL-D-KALI-NSIL-------------------------------------------------------------TTEVT--SIFHFAAV------L---S---------------G--------------EAER-DY---------------------------------------E------------ASMRVNVEGTRALLERC------REL-G--H-RPRFVLASSVA-VF---GA-----------------P---------------------------------------------------------------------------------------------------------PA-----A--------MAEGMPGGTLRFADS-------L--------------------------APL-----PRS------TY-------------------GTHKAMAE-MLVSDA------T-------RR---------------------------G--------------CVDGRCLRLPTIVVRPGIS----K---A-TS--SFASAIIR-----------------D----PL------------------------------H---------G-----QS-----------SV--CPVSPDLPLW--I------QSPRAAVRNILHGHGL--PAALL--------P----------S-------A--------------------------IITL-------------------PG---L-------T------VTP-------------A----------------EI-----VK------------------------------AL-------------D--------D----AGADSS-----------------------------------LI-R------WHRDEV--VDRVV----GSW----------
>Pabies_MA_23704g0010
-------------------------------------------------------DSVQKALI------------------------------------------------------------------------------------------A-----------------------EEELTNGGQ-G------------------------------AGGYIGSWLVKN---------LLQ--RG---YT-V--NATLR--------D-P---------------------------------------RNV---A-KI-----GPLLSL------P------GA-A--E---RL---KLFR-ADLS-E-EGTF-DSAV-------------------------------------------------------------EG-CE--GVFHVASP------M---D---------------F--------------SK---LS-----------------E---------------------D------------DFVQPAVKGVLNVLEAC------SRA-K--S-VRRFVYTSSLT-AA---CP-----L-----------N-E-------------E--G-EL----------------------------------------------------------------------------------ISC-----C--------SVDESRWTPVDFMRR----KQD----------------------------PF-S------------FY-------------------TIAKTLAE-QAAIEY------G-------LN---------------------------S--------------HMDVLTI-APGYVGGPCIT----S---T-FP--S-SCQQIL-----------------G----LI------------------------------T---------G-----N----------------------YDMMKLTQKFLG-SVSLVHIDDVCEAHI----FLME---Q----P----------N-------I-RG----RYFCSA--C--S-VTVSELLRDF-------IHKRY-------S---HF-------T------L-Q-------------F------------------------E-------------------------------C-D-----------D----KG--D---------------------------------------DLV--F-V-P--------TS----FKKLS-----------------
>Pabies_MA_10426542g0010
PSQLCCYE-------------------------FFTFSFSLLLETGVIQAAVNGTLDILRACTKAKSVRRVIYTSSITAASP---------------------LKDKGEFRDFVDE----------------------------------SCWTNVDLIRREKPLFWMYYVAKRLAEQAALQYGSDHGIDVVTIAPSLVAGPFLTPTIPTSVALTLTPITGLVSLYY------------LIL--IG---CL-V-RNLTLT--------DSA---------------------------------------GNE---N-KT-----RHILSL------P------AA-R--E---RL---TLFK-SDIT-E-PGSF-DSAV-------------------------------------------------------------HG-CD--FVLHMATP------M---D---------------Y--------------T--K-DP-----------------E---------------------T------------GVIQAAVNGTLDILRAC------TKA-K--S-VRRVIYISSIT-AA---SP-----L-----------K-D-------------K--G-E------------------------------------------------------------------------------------FR-----D--------FLDESCWTNVDLIRR----EKP----------------------------LF-W------------MY-------------------YVAKTLAE-QAALQY------G-------SD---------------------------H--------------GIDVVTI-APSLVAGPFLT----P---T-IP--T-SVALTL-----------------T----PI------------------------------T---------G-----NE----------------QF---YGYTREMQWLMG-SVALVHIEDLCSAHI----FLME---H----P----------S-------A-KG----RYICSS--E--S-PSLHE-MGDF-------CRKRY-------P---QF-------S------R-S-------------A------------------------K-------------------------------F-L-----------D----DE------------------------------------------VLK--G-V-P--------IS----SKKLL-----------------
>AagrBONN_evm.model.Sc2ySwM_117.242.1
----------------------------------------------------------HEVCV------------------------------------------------------------------------------------------T---------------------------------G------------------------------GTGYIASFLIRE---------LLK--KG---YT-V--RTTVR--------H-A---------------------------------------EDT---R-RT-----EFLWKL------P------GA-R--E---RL---RILE-ADLL-K-EGSF-DAAV-------------------------------------------------------------DG-VL--GVFHTASP------V---L---------------Y--------------EPKD-DP-----------------Q---------------------T------------KLLDPCLKGSMNVLHAC------IRS-R--S-VKRVVMTSSCS-AI---RY-----D-----------Y-GH------------S--E--------------------------------------------------------------------------------------EE-----P--------PLDESTWSNVEYCKE----YK------------------------------L-W-------------Y-------------------PLAKTLAE-QQAWEF------A-------RA---------------------------H--------------NVDLVVV-NPSFVIGPMLP----P---M-PT--S-TILVVL-----------------H----LL------------------------------R---------G-----GA----------------KT---FA--------NQ-IIGFVHIDDVVTAHL----LVYE---E----P----------T-------A-SG----RYICSE--R--V-AHWAE-VIKM-------LKTQY-------P---DY-------P------L-P-------------L------------------------S-------------------------------P-NL----------E----EK--G---------------------------------------NEI--P-H-R--------LN----TGKIE-----------------
>AagrBONN_evm.model.Sc2ySwM_117.242.3
----------------------------------------------------------HEVCV------------------------------------------------------------------------------------------T---------------------------------G------------------------------GTGYIASFLIRE---------LLK--KG---YT-V--RTTVR--------H-A---------------------------------------EDT---R-RT-----EFLWKL------P------GA-R--E---RL---RILE-ADLL-K-EGSF-DAAV-------------------------------------------------------------DG-VL--GVFHTASP------V---L---------------Y--------------EPKD-DP-----------------Q---------------------T------------KLLDPCLKGSMNVLHAC------IRS-R--S-VKRVVMTSSCS-AI---RY-----D-----------Y-GH------------S--E--------------------------------------------------------------------------------------EE-----P--------PLDESTWSNVEYCKE----YK------------------------------L-W-------------Y-------------------PLAKTLAE-QQAWEF------A-------RA---------------------------H--------------NVDLVVV-NPSFVIGPMLP----P---M-PT--S-TILVVL-----------------H----LL------------------------------R---------G-----GA----------------KT---FA--------NQ-IIGFVHIDDVVTAHL----LVYE---E----P----------T-------A-SG----RYICSE--R--V-AHWAE-VIKM-------LKTQY-------P---DY-------P------L-P-------------L------------------------S-------------------------------P-NL----------E----EK--G---------------------------------------NEI--P-H-R--------LN----TGKIE-----------------
>AagrBONN_evm.model.Sc2ySwM_117.3247.1
----------------------------------------------------------GKVCV------------------------------------------------------------------------------------------T---------------------------------G------------------------------AAGFLASWLVKR---------LLK--KG---YH-V--RATVR--------D-P---------------------------------------ENE---E-KT-----AHLRNL------P------GA-A--E---RL---ELLR-ADLL-F-EGSF-DAAV-------------------------------------------------------------EG-CE--GVFHTAAP------V---L------------------------------HVRS-DP-----------------K---------------------T------------ELVDPTVNGTLNFLRSC------TRA-D--S-IKRIVFTSSSS-AV---RL-----N-----------D-A----------------E--------------------------------------------------------------------------------------KS-----V--------PLDESSWSSPEFCKK----YK------------------------------L-W-------------Y-------------------GLAKTLSE-QAAWEF------A-------SL---------------------------H--------------GLNLVVV-IPSFVIGPVLP----K---E-LS--T-TAADTL-----------------N----LL------------------------------K---------G-----ET----------------SK---FA-------LFG-RIGYVHLDDVATAHI----LVYE---H----P----------Q-------A-EG----RYICSY--Q--E-LENHE-LGKF-------LSTRY-------P---SL-------R------V-P-------------T------------------------E-------------------------------F-P-----------N----ST------------------------------------------PTP--Y-Y-T--------FN----CGKIR-----------------
>AagrBONN_evm.model.Sc2ySwM_117.3247.2
----------------------------------------------------------GKVCV------------------------------------------------------------------------------------------T---------------------------------G------------------------------AAGFLASWLVKR---------LLK--KG---YH-V--RATVR--------D-P---------------------------------------ENE---E-KT-----AHLRNL------P------GA-A--E---RL---ELLR-ADLL-F-EGSF-DAAV-------------------------------------------------------------EG-CE--GVFHTAAP------V---L------------------------------HVRS-DP-----------------K---------------------T------------ELVDPTVNGTLNFLRSC------TRA-D--S-IKRIVFTSSSS-AV---RL-----N-----------D-A----------------E--------------------------------------------------------------------------------------KS-----V--------PLDESSWSSPEFCKK----YK------------------------------L-W-------------Y-------------------GLAKTLSE-QAAWEF------A-------SL---------------------------H--------------GLNLVVV-IPSFVIGPVLP----K---E-LS--T-TAADTL-----------------N----LL------------------------------K---------G-----ET----------------SK---FA-------LFG-RIGYVHLDDVATAHI----LVYE---H----P----------Q-------A-EG----RYICSY--Q--E-LENHE-LGKF-------LSTRY-------P---SL-------R------V-P-------------T------------------------DGGCP------------------------ACRF-P-----------N----ST------------------------------------------PTP--Y-Y-T--------FN----CGKIR-----------------
>AagrBONN_evm.model.Sc2ySwM_228.4572.1
----------------------------------------------------------ETVCV------------------------------------------------------------------------------------------T---------------------------------G------------------------------ASGFVASLLVKR---------LLE--KG---YR-V--RGTVR--------D-L---------------------------------------GNE---K-KT-----AHLRAL------P------GA-A--E---RL---QLFR-AELT-E-EGSF-DEAI-------------------------------------------------------------KG-CT--GVFHTATP------V---L---------------F--------------HETD-DP-----------------E---------------------R------------DYIIPAVQGTLNVLKAT------LKE-S--S-VKRVVFTSSIA-TI---RS-----R-----------K-D-------------L-----------------------------------------------------------------------------------------PD-----R--------LLDENDWSDEDHCRA----NK------------------------------N-W-------------Y-------------------ALSKILAE-KAAWDF------A-------KK---------------------------N--------------NIDLVVV-IPAFILGPCLP----P---D-LT--A-SMIHFE-----------------A----LL------------------------------K---------G-----DL----------------AR---MN-----NHTYS-RLVIVHVEDVVKAHI----LVYE---E----P----------S-------A-NG----RYICAA--V--N-LTSAE-AVTL-------WQQRY-------P---GF-------T------P-Q-------------I------------------------E-------------------------------A-D-----------Q----L-------------------------------------------TKP--Y-YPG--------IS----NQKIV-----------------
>AagrBONN_evm.model.Sc2ySwM_344.4312.1
----------------------------------------------------------SKVCV------------------------------------------------------------------------------------------T---------------------------------G------------------------------ASGFVASWLVKR---------LLE--KG---YS-V--RATVR--------D-P---------------------------------------ENE---A-KT-----AYLRNL------P------GA-A--E---RL---ELVG-ADLL-E-DGSF-DAAL-------------------------------------------------------------QG-CE--GVFHTASP------V---V------------------------------TIRS-DP-----------------Q---------------------T------------EMIDPAVNGTLNVLKSC------TRT-P--S-IKRIVMTSSSS-TV---RF-----N-----------D-T-------------Y--K--------------------------------------------------------------------------------------SD-----I--------PIDESSWSSEEYCRK----YK------------------------------I-W-------------Y-------------------GLAKTLAE-KAAWEF------A-------KK---------------------------H--------------GLDLVVI-LPSFVIGPVLP----R---E-LS--Y-TATDTL-----------------A----LL------------------------------K---------G-----ES----------------RK---FA-------LFG-RLGYVHLDDVATAHI----LAYE---N----P----------Q-------A-EG----RYICSS--R--E-LENHE-LGEF-------LANRY-------P---SL-------N------V-P-------------T------------------------E-------------------------------F-P-----------N----S------------S------------------------------RVR--R-Y-V--------FD----CGKLY-----------------
>Amborella_trichpoda_v1.0_scaffold00002.241
----------------------------------------------------------RPVCV------------------------------------------------------------------------------------------M---------------------------------D------------------------------ASGNLGIGLVER---------LLK--KG---YS-V--HAAVQ--------N-G---------------------------------------DDG---Q---------ILRKM------I------TE-N--E---NL---KVFG-TDMM-D-YQSI-IDAI-------------------------------------------------------------KG-CF--GLFYAFKS--------------------------P--------------MDQS-DY-----------------D---------------------E------------FSVETEVMAAHNVLEAC------AQT-E--S-MERVVFTSSVT-AV---VW-----K-----------G-D-------------K--N--------------------------------------------------------------------------------------QA-----S--------DVDERDWSDPNLCRK----FK------------------------------L-W-------------H-------------------GLAKTLAE-RTAWAL------A-------MD---------------------------R--------------GVDMVSI-NSGLLTRPQIP-------------------LSH-----------------P----YL------------------------------K---------G-----AA----------------EM---YE--------GG-VFVTVDIGFLVDAHI----CVYE---N----P----------S-------A-YG----RYICFN--Q--L-INRSEDAARF-------ARMLR-------P---PV-------P------S-P-------------P------------------------S-------------------------------S-E-----------D-----------------------------------------------SKIY--E-Q-R--------IT----NKKLN-----------------
>Amborella_trichpoda_v1.0_scaffold00011.91
----------------------------------------------------------RTVCV------------------------------------------------------------------------------------------T---------------------------------G------------------------------AAGYVGSWLVKR---------LLE--EG---YT-V--RATVR--------K-T---------------------------------------SRRLANE-KT-----EHLLDL------P------EA-N--M---KL---TLWN-ADLY-D-EGIF-DEAV-------------------------------------------------------------KG-CD--GVFHVATP------I---A------------------------------FESK-NP-----------------EVLWVSYDRNR-----------KVR----LQPLLHDSRKSAKQKVSHLMKSDIGNHASKKK-K--T-SENTLSRSPLVLPI-----L----S-----------S-N-------------E--G-------------------------------------------------------------------------------------APS--------------EKDAEDQTIQNFSHA-----------------------------------------SPHDHD----EYMIDNSINEDGDMGTFINQFTHSKLKSSRKKKFQWRMVIKYARHRVALGAKF--------------------------N--------------RVDWTTI--PNLPAPPDTCRRRMAM-LRQSS--S-VRRALM-----------------SL-CNLLADRYV-------------------------K---------------QL-------------N--------------------ETPIREVTDGVSTQL-----------------------------------AIHG------------S--N-------IHEFHWGDFDD------------P---SI-------K------L-A-------------------------------------VE---------------------------------------------E------------------------------------------------VIRS-KNM-K--------LD---ATKRVR-----------------
>Amborella_trichpoda_v1.0_scaffold00011.95
----------------------------------------------------------DTVCV------------------------------------------------------------------------------------------T---------------------------------G------------------------------ASGFVGSWLIMR---------LLE--RG---YV-V--KATVR--------D-P---------------------------------------ENI---K-KT-----QHLLDL------P------SA-K--E---RL---TLWK-ADLN-D-EGSF-DDAI-------------------------------------------------------------SG-CS--GVFHVATP------M---D---------------F--------------ES-Q-DP-----------------E---------------------N------------EVIIPTIKGVLDIVKSC------VKA-K--T-VRRVVYTSSAG-TV---NA-----V-----------E-H-------------------------------------------------------------------------------------------------------TI-----P--------EYDESCWSDVEFCRR----VKM----------------------------TG-W------------MY-------------------FVSKTLAE-KAAWDS------A-------KE---------------------------N--------------NMDFISI-IPTLVVGPFIM----Q---S-MP--P-SMITAL-----------------A----LL------------------------------T---------R-----NE----------------AH---YSILR--------QIQFVHLDDLCNCHV----FLFE---Y----P----------N-------A-NG----RYICSS--H--D-TTIVE-LAKM-------LRERY-------P---EY-------D------V-P-------------T------------------------M-------------------------------F-K-----------D----AD--E---------------------------------------TLK--P-V-S--------FL----SKKLM-----------------
>Amborella_trichpoda_v1.0_scaffold00022.35
----------------------------------------------------------GKVCV------------------------------------------------------------------------------------------T---------------------------------G------------------------------ASGYLASWLVKK---------LLL--LG---YN-V--IGTVR--------D-P---------------------------------------GNY---K-KV-----GHLLEL------E------SA-K--E---RL---QLVK-ADLL-E-EGSF-DQAF-------------------------------------------------------------DG-CH--GVFHVASP------I---V------------------------------VADL-DL-----------------K---------------------T------------EILDPAVNGTLNVLRCC------KRN-P--S-IKRVVLTSSTA-AV---RA-----R-----------D-D-------------F--D--------------------------------------------------------------------------------------PS-----I--------PLDESSWSSVQLCQK----LK------------------------------V-W-------------Y-------------------ALSKTLAE-RAAWKF------A-------EE---------------------------N--------------GIDLVTV-LPSFIIGPSLP----R---D-LS--A-TASNVL-----------------A----LL------------------------------K---------G-----DS----------------PI---SL-------RDG-RMGYVHIDDVACCHV----LVYE---D----A----------K-------A-KG----RYLCSS--T--I-LENYE-LTSF-------LKERY-------P---NL-------T------I-S-------------S--------------------------------------------------------F-G-----------K----H-------------------------------------------PRP--Y-Y-E--------LN----TFKLE-----------------
>Amborella_trichpoda_v1.0_scaffold00022.133
------KEV----------------------------NFST-----------NG--SEGHAKL------------------------------------------------------------------------------------------S---------------------------------GK---------------IRTIHSSVHQKVL-EGGYCASWVVKL---------LLS--KG---YT-V--HETVR--------D-P---------------------------------------DD----E-KN-----AHLKKL------D------NA-S--T---NL---QLFK-ADLL-D-YGAL-SSAI-------------------------------------------------------------SG-CQ--GIFHVASP------A---P---------------A--------------RDVS-DP-----------------E---------------------K------------DLLNPAVKGTLNVLKES------KEA----G-VQRVVFVSSVA-AV---MM-----N-----------P-N-------------W--P--------------------------------------------------------------------------------------QD-----K--------VMDENCWSDKQYCRT----TE------------------------------N-W-------------Y-------------------CLSKTMAE-SEAFEY------A-------QK---------------------------S--------------GLDLVSV-CPALVLGPMLQ----P---T-IN--A-SSLVLI-----------------K----LL------------------------------K---------G-----EQ----------------QC---VP--------NR-TRYIVDVRDLAEALL----LVYK---K----P----------N-------A-SG----RYVAVD--H--R-AKVKE-MVEI-------MGSQY-------P---NY-------N------Y-P-------------K------------------------Q-------------------------------F-T-----------D----GE--E---------------------------------------DAV------Q--------LS----SEKLQ-----------------
>Amborella_trichpoda_v1.0_scaffold00022.137
----------------------------------------------------------GRVCV------------------------------------------------------------------------------------------T---------------------------------G------------------------------AGGYCASWLVKL---------LLS--EG---YT-V--HGTVR--------D-P---------------------------------------DD----E-RY-----AHVKKL------E------NS-S--T---NL---LLFK-ADLL-D-YNSI-FSAI-------------------------------------------------------------RG-CH--GVFHVASP------V---P---------------S--------------NRVA-DP-----------------Q---------------------K------------ELLDPAVKGTLNVLKAS------KEA----Q-VKRIVLVSSVA-AV---YM-----N-----------P-N-------------W--P--------------------------------------------------------------------------------------RD-----R--------VMDESCWSDTQYCIT----TE------------------------------N-W-------------Y-------------------HLSKTMAE-SEAWEY------A-------ER---------------------------S--------------GLDLVSV-CPSAVLGPRLQ----P---T-VN--A-SSLFLI-----------------K----LL------------------------------K---------G-----EP----------------ET---FR--------NK-TFSTIDVRDLAEALL----LVYN---N----P----------E-------A-LG----RYVCVG--H--A-AKTKE-MVEI-------MRSRY-------P---NH-------T------Y-P-------------K------------------------Q-------------------------------F-I-----------D----GQ--D---------------------------------------DPP---------------LS----SEKLQ-----------------
>Amborella_trichpoda_v1.0_scaffold00025.364
----------------------------------------------------------KVVCV------------------------------------------------------------------------------------------T---------------------------------G------------------------------ASGYIASWLVKL---------LLQ--RG---YT-V--RATVR--------D-I---------------------------------------NDS---K-KT-----RHLLEL------K------GA-N--E---NL---KLYK-ADNL-D-DGSF-DAAV-------------------------------------------------------------DG-CD--GVFHTASP------F---Y------------------------------FQIK-DP-----------------Q---------------------T------------EMIDPAVKGTLNVLRSC------SKT-L--S-VKRVVVTSSMA-AV---LF-----N-----------R-NP------------R--N--------------------------------------------------------------------------------------PD-----V--------VVDETWFSDTTVCKE----AQ------------------------------N-W-------------Y-------------------VLSKTLAE-KAAWDF------A-------KE---------------------------K--------------GIDLVTI-NPAFVIGPLLQ----P---T-LN--T-SCAAIL-----------------N----LV------------------------------N---------G------W----------------KMRF-KV--------SA-RLG-------------------------------------------------AG------------------------------------EMV-------P---RY--------------------------------------------------------------------------------------------------------------------------------------------------------------------------------RNQ-----------------
>Amborella_trichpoda_v1.0_scaffold00025.365
----------------------------------------------------------KVVCV------------------------------------------------------------------------------------------T---------------------------------G------------------------------ASGYIASWLVKF---------LLQ--RG---YT-V--RATVR--------D-I---------------------------------------NDS---K-KT-----KHLLEL------E------GA-N--E---NL---KLYK-ADNL-E-DGSF-DAAV-------------------------------------------------------------DG-CD--GVFHTASP------F---Y------------------------------SSIK-DP-----------------Q---------------------T------------EMIDPAVKGTLNVLGSC------SKT-L--S-VKRVIVTSSMA-AV---LV-----N-----------R-NP------------Q--N--------------------------------------------------------------------------------------PD-----V--------VVDETWFSDPTVCKD----IK------------------------------S-W-------------Y-------------------VLSKTLAE-KAAWDF------A-------KE---------------------------K--------------GIDLVTI-NPAMVIGPLLQ----P---T-LN--T-SCAAIL-----------------N----LV------------------------------N---------G------S----------------PT---YV--------SA-NFGWVNVKDVAEAHI----LAYE---V----P----------S-------A-SG----RYCMTE--R--V-VHSSE-IVKL-------LHELY-------P---EY-------P------V-P-------------Q------------------------K-------------------------------C-A-----------D----E---N----------------------------------------RP--T-F-K--------VS----KEKAQ-----------------
>Amborella_trichpoda_v1.0_scaffold00025.366
----------------------------------------------------------KVVCV------------------------------------------------------------------------------------------T---------------------------------G------------------------------ASGYIGSWLVKL---------LLQ--RG---YT-V--RATVR--------D-I---------------------------------------NDS---K-KT-----KHLFEL------D------GA-N--E---RL---KLFK-AENM-E-DRSF-DAAV-------------------------------------------------------------DG-CD--GVFHVASP------V---V------------------------------FSVK-DP-----------------Q---------------------T------------EIIDPAVKGTLNVLGSC------SKF-S--S-IKRVVVTSSMA-AV---VY-----N-----------K-NP------------R--S--------------------------------------------------------------------------------------PD-----V--------VVDETWFSDPTVCKD----TQ------------------------------N-W-------------Y-------------------ALSKILAE-KAAWDF------A-------KE---------------------------K--------------EIDLVVM-NPGLVIGPLLQ----P---N-LN--S-SSAIIL-----------------N----LL------------------------------N---------G------S----------------PP---NE--------NI-TFNWITVQDVAEAHI----LAYE---V----P----------S-------A-SG----RYCLVE--R--R-EHYSK-IVKV-------LHELY-------P---EY-------P------I-P-------------Q------------------------R-------------------------------W-A-----------D----E---N--------P------------------------------FPP----Y-Q--------VS----KEKTQ-----------------
>Amborella_trichpoda_v1.0_scaffold00025.367
----------------------------------------------------------KVVCV------------------------------------------------------------------------------------------T---------------------------------G------------------------------ASGFIASWLVKL---------LLQ--RG---YT-V--QATVR--------D-I---------------------------------------NDP---K-KT-----KHLLEL------E------GA-N--E---RL---KLYN-ADNL-K-DGSF-DAAM-------------------------------------------------------------DG-CA--GVFHTASP------F---F------------------------------FSSK-DP-----------------Q---------------------T------------ELIDPAVKGTLNVLASC------SKT-S--S-VKRVVLTSSVA-AV---VY-----N-----------R-NP------------R--T--------------------------------------------------------------------------------------PD-----V--------VVDETWFSDPAFCKE----VQ------------------------------N-W-------------Y-------------------VLSKTLAE-EAAWDF------A-------KE---------------------------K--------------GIDLVTI-NPAMVIGPLLQ----P---M-LN--T-SCAAIL-----------------D----LV------------------------------N---------G------S----------------PT---YT--------NG-TFGWVNVKDVAEAHI----LAYE---V----P----------S-------V-SG----RYCLVE--R--V-VHFSE-LVKL-------LHDLY-------P---EY-------P------V-P-------------Q------------------------K-------------------------------C-V-----------D----E---N--------P------------------------------FPP--K-F-Q--------VS----KKKTQ-----------------
>Amborella_trichpoda_v1.0_scaffold00058.146
----------------------------------------------------------KHVCV------------------------------------------------------------------------------------------T---------------------------------G------------------------------GGSF-SLILVKE---------LLS--RG---YT-V--RLTVH--------S-E---------------------------------------GEM---E-TM-----EKIEDLW----------------------SV---EKLS-AKMS-D-IESL-CDAF-------------------------------------------------------------QG-CG--AVFHTSSF------I---D---------------P--------------HGLS-GY-----------------T---------------------E------------RMASLESKGAENVIKAC------AKA-R----VNKCILTSSLL-AC---IW-----Q-----------SPT-------------T--A-T------------------------------------------------------------------------------------TT---TTT--------TIDESFWSDEALCRE----NK------------------------------L-W-------------L-------------------ALGKTTAE-QKAWRL------A-------EE---------------------------R--------------KVKMVSI-LPGLIPPVSLH--------S-------NLATSV-----------------A----YL------------------------------K---------G-----GR----------------HM---LE--------RG-LLATIEVTKVAKAHV----HIYEKM-D----Y----------K-------A-KG----RFLCFD--K--V-INQNEDILDL-------EKKFG-------MCG-QL----LGGT------L-P--------C---------------------------------------------------------------------------EYY--------------HPI-----------------------------------------------LT----NSKLL-----------------
>Amborella_trichpoda_v1.0_scaffold00058.204
----------------------------------------------------------KVVCI------------------------------------------------------------------------------------------T---------------------------------S------------------------------GISFLGLWIANE---------LLV--KG---YS-V--RLAVE--------N-E---------------------------------------EDL---L-KL-----REMEVF------T------GT-R--S---DV---VAVM-ANVM-E-IDSL-CEAF-------------------------------------------------------------NG-CR--GVFHTSAF------V---D---------------P--------------GGIS-GY-----------------S---------------------K------------HMVNLEAKAAENVIEAC------ART-P--S-VRKCVFTSSLL-AC---VW-----R-----------E-V-------------S--G-P------------------------------------------------------------------------------------S-----GS--------VLDEKCWSEERVCQE----KK------------------------------L-W-------------F-------------------ALGKTMGE-KAGWRK------A-------RE---------------------------R--------------EVNMVSI-CPGLITGPSFH----L---R-------NSTWSM-----------------A----YL------------------------------K---------G-----AR----------------EM---YE--------KG-VLASVDVSMAAEAHV----YLYENM-E----Y----------G-------A-CG----RYICFD--R--V-IIRAEEAIDL-------QEKMA-------V---T-----------------------------ILR------------------------E-------------------------------G-E-G---------D----S--------------------------------------------LA--L-P-V--------LS----NSKLS-----------------
>Amborella_trichpoda_v1.0_scaffold00065.159
----------------------------------------------------------KTVCV------------------------------------------------------------------------------------------T---------------------------------G------------------------------AGGFIASWLVKL---------LLE--RG---YT-V--KGTVR--------N-P---------------------------------------GD----P-KN-----SHLRSL------E------GA-D--Q---RL---ILCR-ADLM-D-YESL-FEAI-------------------------------------------------------------KG-CQ--GVFHSASP------V---T---------------------------------D-DP---------------------------------------E------------EMVEPAVKGTENVINAA------AEA----G-VRRVVFTSSIG-AV---YM-----D-----------P-N-------------R--S--------------------------------------------------------------------------------------SD-----A--------VVDESCWSDLEFCKN----TK------------------------------N-W-------------Y-------------------CYGKAVAE-QAAWEV------A-------KE---------------------------R--------------GVDLVVV-NPVLVLGPVLQ----S---T-IN--A-SIVHVL-----------------K----YL------------------------------T---------G-----SA----------------KT---YA--------NS-VQAYVHVKDVAEAHI----LVFE---N----P----------E-------A-NG----RYLCAE--S--V-LHRGE-VVAI-------LNKLF-------P---EY-------P------I-P-------------T------------------------K-------------------------------C-S-----------D----EV--N--------P------------------------------RKK--P-Y-K--------FS----NQKLK-----------------
>Amborella_trichpoda_v1.0_scaffold00098.30
----------------------------------------------------------MTACV------------------------------------------------------------------------------------------T---------------------------------G------------------------------AAGYMASWLVKR---------LLE--KG---YA-V--NATVR--------N-P---------------------------------------DNV---E-KV-----SHLLAL------L------GA-K--D---RL---KLFR-ADLL-A-DSSY-DAAI-------------------------------------------------------------DG-CD--VVFHTATP------I---N---------------F--------------QS-P-NP-----------------E---------------------K------------DMIEPAIEGTLNVLKSC------AKT-K--T-VKRVILTSSGA-AV---SI-----N-----------K-N-------------Q--E--------------------------------------------------------------------------------------MG-----Q--------VMDETCWTETDFLFS----EKP----------------------------PT-W------------GY-------------------PASKALAE-KAAWEF------A-------KE---------------------------N--------------NVNLYAI-IPVLMAGRSLT----P---E-VP--S-SVQLAM-----------------A----PL------------------------------T---------G-----NE----------------FL---MMGQKGMQMLSG-SISLVHVDDVCSAQI----FLAE---K----E----------SV------A-PE----RYICCP--I--N-TSVVE-LATF-------LSKKY-------P---QF-------K------V-P-------------T------------------------D-------------------------------F-G-----------D----FP--T----------------------------------------KA--R-L-V--------IS----SKKLV-----------------
>Amborella_trichpoda_v1.0_scaffold00099.162
----------------------------------------------------------KLVCV------------------------------------------------------------------------------------------T---------------------------------G------------------------------GCGFIGSWLVRT---------LLDHHHS---YT-V--RATVQ--------D-L---------------------------------------SDP---S-QT-----YHLRSLL---PSN------SD-E--S---RL---SLFQ-ADLL-D-SGSL-WAAI-------------------------------------------------------------DG-CE--GVFHLASP------C---F---------------L--------------EDPR-EP-----------------Q---------------------T------------QLLDPAIQGTLNVLEAC------RKA----K-VRRVVLTSSIS-AM---VP-----N-----------P-S-------------W--P--------------------------------------------------------------------------------------HD-----K--------VVDESCWTDIDFCKA----HK------------------------------K-W-------------Y-------------------PVSKTLAE-RAAWEF------S-------KQ---------------------------H--------------GLDVVAI-HPSTCLGPLLQ----P---S-LN--A-SSAVLL-----------------Q----LL------------------------------Q---------G-----SE----------------ES---QE--------HH-WLGSVDVRDVAKAQL----LLYE---T----P----------C-------A-SG----RYLCTN--G--I-YQFKD-FAEI-------VAGIC-------P---GY-------P------L-H-------------K--------------------------------------------------------F-A-----------K----ET--Q--------P------------------------------GLM--G-C-K--------DA----AKRLL-----------------
>Amborella_trichpoda_v1.0_scaffold00153.35
----------------------------------------------------------ECVCV------------------------------------------------------------------------------------------T---------------------------------G------------------------------GSGFIGSTLVRL---------LLD--RG---YT-V--RATVQ--------D-L---------------------------------------RNE---K-ET-----KHLQGL------E------GA-E--S---RL---RLHQ-VDLL-N-YDSL-FAAI-------------------------------------------------------------DG-AV--GVFHLASP------C---I---------------V--------------DEVR-DP-----------------K---------------------R------------ELLDPAIEGTLNALRAC------KAA----G-VKRVVVTSSIS-AI---IP-----S-----------P-N-------------Y--P--------------------------------------------------------------------------------------DD-----A--------IKNEDCWTDLDYCKQ----NG------------------------------V-W-------------Y-------------------SASKTLAE-KAAWDF------A-------KD---------------------------E--------------GLDVVVI-NPGTVFGPILPP--RP---T-IN--A-SMAMLL-----------------R----LL------------------------------Q---------G-----CT----------------EG---YK--------DF-FMGSVHVNDVALGHI----LLYE---N----P----------S-------A-SG----RHLCVE--S--I-CHWSD-FADA-------VAKVY-------P---GY-------K------V-P-------------R--------------------------------------------------------F-T-----------E----VT--Q--------P------------------------------GLL--R-V-Q--------KP----STKLI-----------------
>Amborella_trichpoda_v1.0_scaffold00153.36
----------------------------------------------------------ECVCV------------------------------------------------------------------------------------------T---------------------------------G------------------------------GSGFIGSTLVRL---------LLD--RG---YT-V--RATVQ--------D-I---------------------------------------KNE---K-ET-----KHLQGL------E------GA-E--S---RL---SLFQ-VDLL-N-YDSL-FAAI-------------------------------------------------------------DG-AT--GVFHLASP------C---I---------------V--------------DQVR-DP-----------------K---------------------R------------ELLEPAVEGTLNALRAC------KAA----G-VKRVVVTSSNC-AI---VP-----S-----------P-N-------------Y--P--------------------------------------------------------------------------------------DD-----A--------IKNEDCWTDLDYCKQ----NG------------------------------L-W-------------Y-------------------SASKTLAE-KVAWDF------A-------KD---------------------------E--------------GLDVVVI-NPAAVFGPILP----P---T-IN--A-SMAMLL-----------------R----LL------------------------------Q---------G-----YT----------------EC---YK--------DI-FMGFVHVTDVALGHL----LLYE---N----P----------S-------A-SG----RHLCVE--S--I-CHWSD-FADA-------VAKLY-------P---EY-------N------V-P-------------R--------------------------------------------------------F-M-----------E----VT--Q--------P------------------------------GLL--R-A-K--------KP----SKKLI-----------------
>Apun_evm.model.utg000039l.719.1
----------------------------------------------------------HEVCV------------------------------------------------------------------------------------------T---------------------------------G------------------------------GTGYIASFLIRE---------LLK--KG---YT-V--RTTVR--------H-A---------------------------------------EDT---R-RT-----EFLWKL------P------RA-R--E---RL---RILE-ADLL-K-EGSF-DAAV-------------------------------------------------------------DG-VL--GVFHTASP------V---L---------------Y--------------EPKD-DP-----------------Q---------------------T------------KLLDPCLKGSMNVLRAC------VRS-R--S-VKRVVMTSSCS-AI---RY-----D-----------Y-GH------------S--E--------------------------------------------------------------------------------------EE-----P--------PLDESTWSNVEYCKE----YK------------------------------L-W-------------Y-------------------PLAKTLAE-QQAWEF------A-------RA---------------------------H--------------NVDLVVV-NPSFVIGPMLP----P---M-PT--S-TILVVL-----------------H----LL------------------------------R---------G-----GA----------------KT---FA--------NQ-IIGFVHIDDVVTAHL----LVYE---E----P----------T-------A-SG----RYICSE--R--V-AHWAE-VIKM-------LKTQY-------P---DY-------P------L-P-------------L------------------------S-------------------------------P-NL----------E----EK--G---------------------------------------NEI--P-H-R--------LN----TGKIE-----------------
>Apun_evm.model.utg000122l.169.1
----------------------------------------------------------GKVCV------------------------------------------------------------------------------------------T---------------------------------G------------------------------AAGFLASWLVKR---------LLK--KG---YH-V--RATVR--------D-P---------------------------------------ENE---E-KT-----AHLRNL------P------GA-A--E---RL---ELLR-ADLL-V-EGSF-DAAV-------------------------------------------------------------EG-CD--GVFHTAAP------V---L------------------------------NVRS-DP-----------------K---------------------T------------ELVDPTVNGTLNFLRSC------TRA-D--S-IKRIVFTSSSS-AV---RL-----N-----------D-S----------------D--------------------------------------------------------------------------------------KS-----V--------PLDESSWSSPEFCKK----YK------------------------------L-W-------------Y-------------------GLAKTLSE-QAAWEF------A-------SQ---------------------------H--------------GLNLVVV-IPSFVIGPVLP----K---E-LS--T-TAADTL-----------------N----LL------------------------------K---------G-----ET----------------SK---FA-------LFG-RIGYVHLDDVATAHI----LVYE---H----P----------Q-------A-EG----RYICSY--Q--E-LENHE-LGKF-------LATRY-------P---SL-------R------V-P-------------T------------------------E-------------------------------F-P-----------N----ST------------------------------------------PTP--Y-Y-T--------FN----CGKIR-----------------
>Apun_evm.model.utg000122l.253.1
----------------------------------------------------------ELVCV------------------------------------------------------------------------------------------S---------------------------------G------------------------------SWVLMGYWLVRL---------LLL--KG---YS-V--RTTIR--------T-S-----------------------------------------V---D-EA-----AAFMAL------E------GA-E--E---RL---ELVQ-ADLL-R-YNSL-ARAF-------------------------------------------------------------SG-CV--GVFHSSQP------L---N---------------L--------------ADLS-DY-----------------P---------------------A------------EMIDHEVRGTLNVVEAC------ANS-D--S-VRRLVLTSSLS-TI---VW-----DGKFPGASASPSA-Q-------------E--S--------------------------------------------------------------------------------------TH-----S--------VVDEKCWSNMEFCRE----KK------------------------------L-W-------------F-------------------PLSKTLVE-RNAWAL------A-------LD---------------------------K--------------RLDLVVI-NSALVVGPR----------------E-TTKFRE-----------------S----IS------------------------------T---------A-----TK----------------EV---HQ--------RG-AFAYVHVDDAAQAHI----LAYE---L----P----------A-------A-SG----RYLCFD--N--L-LTEAE-LLEL-------LQGFY-------P---KQ-------S------L-M-------------T------------------------R-------------------------------I-G-----------E----AY----------CP-------------------------------------H-A--------VS----NEKVM-----------------
>Apun_evm.model.utg000124l.195.1
----------------------------------------------------------SKVCV------------------------------------------------------------------------------------------T---------------------------------G------------------------------ASGFVASWLVKR---------LLE--KG---YS-V--RATVR--------D-P---------------------------------------ENE---A-KT-----AYLRNL------P------GA-A--E---RL---ELVG-ADLL-E-DGSF-DAAL-------------------------------------------------------------QG-CE--GVFHTASP------V---V------------------------------TIRS-DP-----------------Q---------------------T------------EMIDPAVNGTLNVLKSC------TRT-P--S-IKRIVMTSSSS-TV---RF-----N-----------D-T-------------Y--K--------------------------------------------------------------------------------------SD-----I--------PIDESSWSSEEYCRK----YK------------------------------I-W-------------Y-------------------GLAKTLAE-KAAWEF------A-------KK---------------------------H--------------GLDLVVI-LPSFVIGPVLP----R---E-LS--Y-TATDTL-----------------A----LL------------------------------K---------G-----ES----------------RK---FA-------LFG-RLGYVHLDDVATAHI----LAYE---N----P----------Q-------A-EG----RYICSS--R--E-LENHE-LGEF-------LANRY-------P---SL-------N------V-P-------------T------------------------E-------------------------------F-P-----------N----S------------S------------------------------RVR--R-Y-V--------FD----CGKLY-----------------
>AT1G09480
----------------------------------------------------------KLVCV------------------------------------------------------------------------------------------T---------------------------------G------------------------------ASGYIASWIVKL---------LLL--RG---YT-V--KATVR--------D-L---------------------------------------TDR---K-KT-----EHLLAL------D------GA-K--E---RL---KLFK-ADLL-E-ESSF-EQAI-------------------------------------------------------------EG-CD--AVFHTASP------V---F------------------------------FTVK-DP-----------------Q---------------------T------------ELIDPALKGTMNVLNTC------KET-P--S-VRRVILTSSTA-AV---LF-----R-----------Q-PP------------V--E--------------------------------------------------------------------------------------AS-----D--------VVDETFFSDPSLCRE----TK------------------------------N-W-------------Y-------------------PLSKILAE-NAAWEF------A-------KD---------------------------N--------------GIDMVVL-NPGFIFGPLLQ----P---T-LN--F-SVELIV-----------------D----FI------------------------------N---------G------K----------------NP---FN--------SR-FYRFVDVRDVALAHI----KALE---T----P----------S-------A-NG----RYIIDG--P--I-MSVSD-IIDI-------LRELL-------P---DL-------C------I-A-------------D------------------------T-------------------------------N-E-----------E----S---V--------M------------------------------NEM--L-C-K--------VC----VEKVK-----------------
>AT1G09490
----------------------------------------------------------KVVCV------------------------------------------------------------------------------------------T---------------------------------G------------------------------ASGYIASWIVKL---------LLL--RG---YT-V--NATVR--------D-P---------------------------------------KDK---K-KT-----EHLLAL------D------GA-K--E---RL---KLFK-ADLL-E-ESSF-DQAI-------------------------------------------------------------DG-CD--AVFHTASP------V---L------------------------------FTVT-DP-----------------Q---------------------T------------ELIDPALKGTINVLNTC------KQV-S--S-VKRVILTSSTA-AV---LS-----R-----------Q-PP------------I--G--------------------------------------------------------------------------------------PN-----D--------LVDETFFSDPSLCRE----TK------------------------------N-W-------------Y-------------------SLSKILAE-NAAWQF------A-------KD---------------------------N--------------GIDMVVL-NPGFICGPLLQ----P---T-LN--M-SVELIV-----------------D----FI------------------------------N---------G------K----------------NP---FN--------KR-YYRFSDVRDVALVHI----KALE---T----P----------S-------A-NG----RYIIDG--P--N-MSVND-IIDI-------LRKLF-------P---DL-------S------I-A-------------D------------------------T-------------------------------N-E-----------E----S---E--------M------------------------------NEM--I-C-Q--------VC----VEKVK-----------------
>AT1G09500
----------------------------------------------------------KVVCV------------------------------------------------------------------------------------------T---------------------------------G------------------------------ASGYIASWIVKL---------LLF--RG---YT-I--NATVR--------D-P---------------------------------------KDR---K-KT-----DHLLAL------D------GA-K--E---RL---KLFK-ADLL-D-EGSF-ELAI-------------------------------------------------------------DG-CE--TVFHTASP------V---A---------------I--------------TVKT-DP-----------------Q---------------------V------------ELINPAVNGTINVLRTC------TKV-S--S-VKRVILTSSMA-AV---LA-----P-----------E-TK------------L--G--------------------------------------------------------------------------------------PN-----D--------VVDETFFTNPSFAEE----RK------------------------------Q-W-------------Y-------------------VLSKTLAE-DAAWRF------A-------KD---------------------------N--------------EIDLIVL-NPGLVTGPILQ----P---T-LN--F-SVAVIV-----------------E----LM------------------------------K---------G------K----------------NP---FN--------TT-HHRFVDVRDVALAHV----KALE---T----P----------S-------A-NG----RYIIDG--P--V-VTIKD-IENV-------LREFF-------P---DL-------C------I-A-------------D------------------------R-------------------------------N-E-----------D----IT--E--------L------------------------------NSV--T-F-N--------VC----LDKVK-----------------
>AT1G09510
----------------------------------------------------------KMVCV------------------------------------------------------------------------------------------T---------------------------------G------------------------------ASGYVASWIVKL---------LLL--RG---YT-V--RATVR--------D-P---------------------------------------SDE---K-KT-----EHLLAL------D------GA-K--E---KL---KLFK-ADLL-E-EGSF-EQAI-------------------------------------------------------------EG-CD--AVFHTASP------V---S------------------------------LTVT-DP-----------------Q---------------------I------------ELIDPAVKGTLNVLKTC------AKV-S--S-VKRVIVTSSMA-AV---LF-----R-----------E-PT------------L--G--------------------------------------------------------------------------------------PN-----D--------LVDESCFSDPNFCTE----KK------------------------------L-W-------------Y-------------------ALSKTLAE-DEAWRF------A-------KE---------------------------K--------------GLDLVVI-NPGLVLGPLLK----P---S-LT--F-SVNVIV-----------------E----LI------------------------------T---------G------K----------------DN---FI--------NK-DFRLVDVRDVALAHI----KAFE---T----P----------S-------A-NG----RYIIEG--P--V-VTIND-IEKI-------LREFF-------P---DL-------N------L-G-------------N------------------------K-------------------------------G-E-----------A----S---E--------I------------------------------IPV--I-Y-K--------LC----VEKVK-----------------
>AT1G15950
----------------------------------------------------------KTVCV------------------------------------------------------------------------------------------T---------------------------------G------------------------------AGGYIASWIVKI---------LLE--RG---YT-V--KGTVR--------N-P---------------------------------------DD----P-KN-----THLREL------E------GG-K--E---RL---ILCK-ADLQ-D-YEAL-KAAI-------------------------------------------------------------DG-CD--GVFHTASP------V---T---------------------------------D-DP---------------------------------------E------------QMVEPAVNGAKFVINAA------AEA----K-VKRVVITSSIG-AV---YM-----D-----------P-N-------------R--D--------------------------------------------------------------------------------------PE-----A--------VVDESCWSDLDFCKN----TK------------------------------N-W-------------Y-------------------CYGKMVAE-QAAWET------A-------KE---------------------------K--------------GVDLVVL-NPVLVLGPPLQ----P---T-IN--A-SLYHVL-----------------K----YL------------------------------T---------G-----SA----------------KT---YA--------NL-TQAYVDVRDVALAHV----LVYE---A----P----------S-------A-SG----RYLLAE--S--A-RHRGE-VVEI-------LAKLF-------P---EY-------P------L-P-------------T------------------------K-------------------------------C-K-----------D----EK--N--------P------------------------------RAK--P-Y-K--------FT----NQKIK-----------------
>AT1G25460
----------------------------------------------------------AEYLV------------------------------------------------------------------------------------------T---------------------------------G------------------------------GTSFIASHVIKS---------LLE--FG---HY-V--RTTVR--------D-S---------------------------------------EDE---E-KV-----GFLWDL------K------GA-K--E---RL---KIFE-ADLT-I-EGSF-DEAV-------------------------------------------------------------NG-VD--GVFHIASR------V---S---------------V--------------RLDN-N------------------N---------------------L------------DKFDPNISGTMNVMNSC------AKSRN--T-VKRIVLTSSST-AI---RY-----R-----------F-D-------------A--T--------------------------------------------------------------------------------------QV-----S--------PLNESHWTDLEYCKH----FK------------------------------I-W-------------Y-------------------AYKKTLGE-KEAWRI------A-------AD---------------------------K--------------KLNLVVV-IPSFCIGPILS----P---K-PT--S-SPLIFL-----------------S----II------------------------------K---------G-----TR----------------GT---YP--------NF-RGGFVHIDDVVAAQI----LAME---E----P----------K-------A-SG----RILCSS--S--V-AHWSE-IIEM-------LRIKY-------P---LY-------P------F-E-------------T------------------------K-------------------------------C-G-----------S----EE--G---------------------------------------KDM--P-H-S--------LD----TTKIH-----------------
>AT1G51410
----------------------------------------------------------KTVCV------------------------------------------------------------------------------------------T---------------------------------G------------------------------ASGYIASWIVKL---------LLL--RG---YT-V--KASVR--------D-P---------------------------------------NDP---R-KT-----EHLLAL------E------GA-E--E---RL---KLFK-ANLL-E-EGSF-DSAI-------------------------------------------------------------DG-CE--GVFHTASP------F---Y------------------------------HDVK-DP-----------------Q---------------------A------------ELLDPAVKGTINVLSSC------LKT-S--S-VKRVVLTSSIA-AV---AF-----N-----------G-MP------------R--T--------------------------------------------------------------------------------------PE-----T--------IVDETWFADPDYCRA----SK------------------------------L-W-------------Y-------------------VLSKTLAE-NAAWKF------A-------KE---------------------------N--------------NLQLVSI-NPAMVIGPLLQ----P---T-LN--T-SAAAVL-----------------S----LI------------------------------K---------G------A----------------QT---FP--------NA-TFGWVNVKDVANAHI----QAFE---N----P----------D-------A-DG----RYCLVE--R--V-AHYSE-VVNI-------LHDLY-------P---DF-------Q------L-P-------------E------------------------K-------------------------------C-A-----------D----E---K--------I------------------------------YIP--T-Y-K--------VS----KEKAE-----------------
>AT1G61720
----------------------------------------------------------KKACV------------------------------------------------------------------------------------------I---------------------------------G------------------------------GTGNLASILIKH---------LLQ--SG---YK-V--NTTVR--------D-P---------------------------------------ENE---K-KI-----AHLRKL------Q------EL-G--D----L---KIFK-ADLT-D-EDSF-ESSF-------------------------------------------------------------SG-CE--YIFHVATP------I---N---------------F--------------KS-E-DP-----------------E---------------------K------------DMIKPAIQGVINVLKSC------LKS-K--S-VKRVIYTSSAA-AV---SI-----N-----------N-L-------------S--G--------------------------------------------------------------------------------------TG-----I--------VMNEENWTDVEFLTE----EKP----------------------------FN-W------------GY-------------------PISKVLAE-KTAWEF------A-------KE---------------------------N--------------KINLVTV-IPALIAGNSLL----S---D-PP--S-SLSLSM-----------------S----FI------------------------------T---------G-----KE----------------MH---VTGLKEMQKLSG-SISFVHVDDLARAHL----FLAE---K----E----------T-------A-SG----RYICCA--Y--N-TSVPE-IADF-------LIQRY-------P---KY-------N------V-L-------------S------------------------E-------------------------------F-E-----------E----GL--S----------------------------------------IP--K-L-T--------LS----SQKLI-----------------
>AT1G66800
----------------------------------------------------------KVVCV------------------------------------------------------------------------------------------T---------------------------------G------------------------------ASGYIASWIVKL---------LLL--RG---YT-V--RATVR--------N-P---------------------------------------MDT---K-KT-----NHLLTL------E------GA-S--E---RL---KLFK-SDLL-E-EGSF-DQAI-------------------------------------------------------------EG-CD--GVFHTASP------V---S------------------------------LTVT-DP-----------------Q---------------------T------------EMIDPAVNGTLNVLRTC------AKV-S--S-VKRVIVTSSTA-AT---LS---------------------------------I--N--------------------------------------------------------------------------------------PN-----D--------VVDETVFTDLSVYLA----MK------------------------------A-W-------------Y-------------------GYSKTLAE-ETAWRF------A-------KE---------------------------N--------------GIDLVVM-NPGNVIGPVLQ----P---T-LN--Y-SVEVIV-----------------D----LI------------------------------N---------G------K----------------NP---SN--------SF-YYRFMDVRDVSLAHI----KAFE---V----P----------S-------A-SG----RYILAD--P--D-VTMKD-IQKL-------LHELF-------P---DL-------C------R-V-------------D------------------------K-------------------------------D-N-----------E----N---E--------V------------------------------GEM--A-Y-K--------VC----VDKLK-----------------
>AT1G68540
----------------------------------------------------------SEYLV------------------------------------------------------------------------------------------T---------------------------------G------------------------------GTGFIASYIIKS---------LLE--LG---HT-V--RTTVR--------N-P---------------------------------------RDE---E-KV-----GFLWEF------Q------GA-K--Q---RL---KILQ-ADLT-V-EGSF-DEAV-------------------------------------------------------------NG-VD--GVFHTASP------V---L---------------V--------------PQDH-NI-----------------Q---------------------E------------TLVDPIIKGTTNVMSSC------AKSKA--T-LKRIVLTSSCS-SI---RY-----R-----------F-D-------------A--T--------------------------------------------------------------------------------------EA-----S--------PLNESHWSDPEYCKR----FN------------------------------L-W-------------Y-------------------GYAKTLGE-REAWRI------A-------EE---------------------------K--------------GLDLVVV-NPSFVVGPLLG----P---K-PT--S-TLLMIL-----------------A----IA------------------------------K---------G-----LA----------------GE---YP--------NF-TVGFVHIDDVVAAHV----LAME---E----P----------K-------A-SG----RIICSS--S--V-AHWSE-IIEL-------MRNKY-------P---NY-------P------F-E-------------N------------------------K-------------------------------C-S-----------N----KE--G---------------------------------------DNS--P-H-S--------MD----TRKIH-----------------
>AT1G76470
----------------------------------------------------------QKVCV------------------------------------------------------------------------------------------T---------------------------------G------------------------------AGGFIASWLVKF---------LLS--RG---YT-V--HGTVR--------D-P---------------------------------------CD----E-KN-----DHLRKL------D------NA-S--K---NL---KLFK-ADLF-D-DEGL-FSAI-------------------------------------------------------------DG-CS--GVFHIASP------V---P---------------F--------------EGVP-LT-----------------E---------------------E------------ELIKPALTGTKNVLEAC------TET----K-VQKVVVVSSIA-AV---VY-----N-----------P-K-------------W--P--------------------------------------------------------------------------------------QD-----V--------AKDEDCWSDTQYLHS----LE------------------------------G-YW----------RYY-------------------YLAKTLTE-REALEW------S-------KR---------------------------N--------------FADVVTL-CPSVIIGPRLQ----S---T-LN--S-SSLGLL-----------------K----FI------------------------------K---------G-----GI----------------KS---LL--------SD-ELYLVDVRDVADALL----LVYE---N----R----------E-------A-TG----RYICNS--H--S-LYTDS-LMEK-------LKNMY-------P---KR-------N------F-P-------------E------------------------S-------------------------------F-T-----------E----VK--E---------------------------------------KE-----VRP--------LS----AEKLK-----------------
>AT1G80820
----------------------------------------------------------KLVCV------------------------------------------------------------------------------------------T---------------------------------G------------------------------AGGYIASWIVKL---------LLE--RG---YT-V--RGTVR--------N-P---------------------------------------TD----P-KN-----NHLREL------Q------GA-K--E---RL---TLHS-ADLL-D-YEAL-CATI-------------------------------------------------------------DG-CD--GVFHTASP------M---T---------------------------------D-DP---------------------------------------E------------TMLEPAVNGAKFVIDAA------AKA----K-VKRVVFTSSIG-AV---YM-----N-----------P-N-------------R--D--------------------------------------------------------------------------------------TQ-----A--------IVDENCWSDLDFCKN----TK------------------------------N-W-------------Y-------------------CYGKMLAE-QSAWET------A-------KA---------------------------K--------------GVDLVVL-NPVLVLGPPLQ----S---A-IN--A-SLVHIL-----------------K----YL------------------------------T---------G-----SA----------------KT---YA--------NL-TQVYVDVRDVALGHV----LVYE---A----P----------S-------A-SG----RYILAE--T--A-LHRGE-VVEI-------LAKFF-------P---EY-------P------L-P-------------T------------------------K-------------------------------C-S-----------D----EK--N--------P------------------------------RAK--P-Y-K--------FT----TQKIK-----------------
>AT2G02400
----------------------------------------------------------ETVCV------------------------------------------------------------------------------------------T---------------------------------G------------------------------ANGFIGSWIIRT---------LIE--KG---YTKI--HASIY--------P-G---------------------------------------SDP------------THLLQL------P------GS-D--S---KI---KIFE-ADLL-D-SDAI-SRAI-------------------------------------------------------------DG-CA--GVFHVASP------C---T---------------L--------------DPPV-DP-----------------E---------------------K------------ELVEPAVKGTINVLEAA------KRF----N-VRRVVITSSIS-AL---VP-----N-----------P-N-------------W--P--------------------------------------------------------------------------------------EK-----V--------PVDESSWSDLDFCKS----RQ------------------------------K-W-------------Y-------------------PISKTLAE-KAAWEF------S-------EK---------------------------H--------------GTNIVTI-HPSTCLGPLLQ----P---N-LN--A-SCAVLL-----------------Q----LL------------------------------Q---------G-----ST----------------ET---QE--------HH-WLGVVHVKDVAKGHV----MLFE---T----P----------D-------A-SG----RFLCTN--G--I-YQFSE-FAAL-------VSKLF-------P---EF-------A------V-H-------------K--------------------------------------------------------F-D-----------K----ET--Q--------P------------------------------GLT--S-C-N--------DA----AKRLI-----------------
>AT2G23910
----------------------------------------------------------SCCCV------------------------------------------------------------------------------------------L---------------------------------D------------------------------ASTYVGFWILKR---------LLT--RG---YS-V--HAAIR--------K-N---------------------------------------GES---V-LE-----EKIRDM------E------AN-E--E---RL---EVYD-VDVL-D-YQSI-LISL-------------------------------------------------------------NN-CN--AVFCCLDN--------------------------P-----------------E-GY-----------------D--------------------EE------------KEVDLEVRGAINVVEAC------ART-E--S-IEKIVFSSSLT-AA---IW-----R-----------D-N-------------I--G--------------------------------------------------------------------------------------TQ-----K--------DVDEKCWSDLDFCLK----KK------------------------------L-W-------------H-------------------ALAKTQSE-KAAWAL------A-------MD---------------------------R--------------MVNMVSV-NPGLIVGPSVA----Q---H-------NPRPTM-----------------S----YL------------------------------K---------G-----AA----------------QM---YE--------NG-VLAYVDVEFVADVHI----RAFE---D----T----------S-------A-CG----RYFCFN--Q--I-VNTEEEALKL-------VQTLS-------P---LI-------P------M-P-------------P------------------------R-------------------------------H-E-----------K--------EMQ-----------------------------------GSEVY--E-E-R--------LR----NKKLN-----------------
>AT2G33590
----------------------------------------------------------GKVCV------------------------------------------------------------------------------------------T---------------------------------G------------------------------AGGFLGSWVVDL---------LLS--KD---YF-V--HGTVR--------D-P---------------------------------------DN----E-KY-----AHLKKL------E------KA-G--D---KL---KLFK-ADLL-D-YGSL-QSAI-------------------------------------------------------------AG-CS--GVFHVACP------V---P---------------P--------------ASVP-NP-----------------E---------------------V------------ELIAPAVDGTLNVLKAC------IEA----N-VKRVVYVSSVA-AA---FM-----N-----------P-M-------------W--S--------------------------------------------------------------------------------------KN-----Q--------VLDEACWSDQEYCKK----TE------------------------------N-W-------------Y-------------------CLAKTRAE-SEAFEF------A-------KR---------------------------T--------------GLHLVSV-CPTLVLGPILQ----Q--NT-VN--A-SSLVLL-----------------K----LL------------------------------K---------E-----GF----------------ET---RD--------NQ-ERHLVDVRDVAQALL----LVYE---K----A----------E-------A-EG----RYICTS--H--T-VKEEI-VVEK-------LKSFY-------P---HY-------N------Y-P-------------K------------------------K-------------------------------Y-I-----------D----AE--D---------------------------------------RVK---------------VS----SEKLQ-----------------
>AT2G33600
----------------------------------------------------------GKVCV------------------------------------------------------------------------------------------T---------------------------------G------------------------------AGGFLGSWVVNH---------LLS--RD---YF-V--HGTVR--------D-P---------------------------------------GN----E-KY-----AHLKKL------D------KA-G--D---KL---KLFK-ADLL-N-YGSL-QSAI-------------------------------------------------------------AG-CS--GVFHVACP------V---P---------------S--------------ASVP-NP-----------------E---------------------V------------DLIAPAVDGTLNVLKAC------VEA----K-VKRVVYVSSVS-AV---AM-----N-----------P-M-------------W--S--------------------------------------------------------------------------------------KS-----Q--------VLDETAWSDQDYCKK----TE------------------------------N-W-------------Y-------------------SLSKTRAE-SEAFEF------A-------KR---------------------------T--------------GLDLVSV-CPTLVLGPVLQ----Q--HT-VN--A-SSLVLL-----------------K----LL------------------------------K---------E-----GY----------------ES---RN--------NQ-ERHLVDVRDVAQALL----LVYE---K----A----------E-------A-EG----RYICIG--H--T-VREQE-VAEK-------LKSLY-------L---NY-------N------Y-P-------------K------------------------R-------------------------------Y-I-----------E----AD--G---------------------------------------KVK---------------VS----SEKLQ-----------------
>AT2G45400
----------------------------------------------------------GLVCV------------------------------------------------------------------------------------------T---------------------------------G------------------------------GSGFVASWLIMR---------LLQ--RG---YS-V--RATVR--------TNS--------------------------------------EGNK---K-DI-----SYLTEL------P------FA-S--E---RL---QIFT-ADLN-E-PESF-KPAI-------------------------------------------------------------EG-CK--AVFHVAHP------M---D---------------P--------------NS-N-ET-----------------E---------------------E------------TVTKRTVQGLMGILKSC------LDA-K--T-VKRFFYTSSAV-TV---FY-----S-----------GGN-------------G--G--------------------------------------------------------------------------------------GG-----G--------EVDESVWSDVEVFRN----QKEKRV-------------------------SS--------------SY-------------------VVSKMAAE-TAALEF------G-------GK---------------------------N--------------GLEVVTL-VIPLVVGPFIS----S---S-LP--S-SVFISL-----------------A----ML------------------------------F---------G-----NY----------------KEK--YL--------FD-TYNMVHIDDVARAMI----FLLE---K----P----------V-------A-KG----RYICSS--V--E-MKIDE-VFEF-------LSTKF-------P---QF-------Q------L-P-------------S-----------------I------D-------------------------------L-N-----------K----YKV-E-----------------------------------------K--R-M-G--------LS----SKKLK-----------------
>AT4G27250
----------------------------------------------------------ATYCV------------------------------------------------------------------------------------------T---------------------------------G------------------------------ASGYIGSWLVKS---------LLQ--RG---YT-V--HATLR--------D-L---------------------------------------------A-KS-----EYFQSK------W------KE-N--E---RL---RLFR-ADLR-D-DGSF-DDAV-------------------------------------------------------------KG-CD--GVFHVAAS------M---E---------------F--------------DISS-DH---VNLESY-------VQ---------------------S------------KVIEPALKGVRNVLSSC------LKS-K--S-VKRVVFTSSIS-TL---TA-----K-----------D-E-------------N--E-R------------------------------------------------------------------------------------MR-----S--------FVDETCKAHVDHVLK----TQA----------------------------SG-W------------IY-------------------VLSKLVSE-EEAFRY------A-------KE---------------------------R--------------GMDLVSV-ITTTVSGPFLT----P---F-VP--S-SVQVLL-----------------S----PI------------------------------T---------G-----DS----------------KL---FAILSAVNKRMG-SIALVHIEDICRAHL----FLME---Q----P----------K-------A-KG----QYICCV--D--N-IDMHELMLHH-------FSKDY-------L---CK-------V------Q-K-------------V------------------------N-------------------------------E-D-----------E----EE--R---------------------------------------ECM--K-P-I--------IS----SKKLR-----------------
>AT4G30470
----------------------------------------------------------SCCCV------------------------------------------------------------------------------------------L---------------------------------D------------------------------ASTYVGFWILKK---------LLS--RG---YS-V--HAAIR--------R-N---------------------------------------GES---E-IE-----EMIREM------E------TT-E--E---RL---VVYD-VDVL-D-YQSI-LVSL-------------------------------------------------------------KT-CN--VVFCCLDS--------------------------P-----------------E-GY-----------------D---------------------E------------KEVDLEVRGAINVVEAC------GRT-E--S-IEKIVFSSSLT-AS---IW-----R-----------D-N-------------I--G--------------------------------------------------------------------------------------TQ-----K--------DVDEKCWSDQDFCRS----KK------------------------------L-W-------------H-------------------ALAKMLSE-KAAWAL------A-------MD---------------------------R--------------RLNMVSI-NPGLVVGPSVA----Q---H-------NARPTM-----------------S----YL------------------------------K---------G-----AA----------------QM---YE--------NG-VLAYVDVKFLADVHI----RAFE---D----V----------S-------A-CG----RYFCFN--Q--I-VNTEEEALKL-------VESLS-------P---LI-------P------M-P-------------P------------------------R-------------------------------Y-E-----------N--------EMH-----------------------------------GSEVY--E-E-R--------LR----NNKLS-----------------
>AT4G35420
----------------------------------------------------------GKVCV------------------------------------------------------------------------------------------T---------------------------------G------------------------------ASGFLASWLVKR---------LLL--EG---YE-V--IGTVR--------D-P---------------------------------------GNE---K-KL-----AHLWKL------E------GA-K--E---RL---RLVK-ADLM-E-EGSF-DNAI-------------------------------------------------------------MG-CQ--GVFHTASP------V---L------------------------------KPTS-NP-----------------E---------------------E------------EILRPAIEGTLNVLRSC------RKN-P--S-LKRVVLTSSSS-TV---RI-----R-----------D-D-------------F--D--------------------------------------------------------------------------------------PK-----I--------PLDESIWTSVELCKR----FQ------------------------------V-W-------------Y-------------------ALSKTLAE-QAAWKF------S-------EE---------------------------N--------------GIDLVTV-LPSFLVGPSLP----P---D-LC--S-TASDVL-----------------G----LL------------------------------K---------G-----ET----------------EK---FQ-------WHG-QMGYVHIDDVARTHI----VVFE---H----E----------A-------A-QG----RYICSS--N--V-ISLEE-LVSF-------LSARY-------P---SL-------P------I-P-------------K------------------------R-------------------------------F-E-----------K----L-------------------------------------------NRL--H-Y-D--------FD----TSKIQ-----------------
>AT5G14700
----------------------------------------------------------RLVCV------------------------------------------------------------------------------------------T---------------------------------G------------------------------GVSYLGRAIVKR---------LLV--HG---YS-V--RIVVD--------C-P---------------------------------------EDK---E-KV-----SEMEADAE--T-A------SF-S--N---MI---TSVV-SRLT-E-IDSL-IKAF-------------------------------------------------------------DG-CA--GVFHTSAF------V---D---------------P--------------AGVS-GY-----------------S---------------------K------------SMAELEAKVSESVIEAC------TRT-A--S-VRKCVFTSSLL-AC---AW-----Q-----------K-N-------------P--C-N------------------------------------------------------------------------------------SL---DHS--------VINEESWSDEQLCID----NK------------------------------L-W-------------Y-------------------ALGKLKAE-KAAWRI------A-------DS---------------------------K--------------GLKLATI-CPALITGPDFF----N---R-------NSTSTL-----------------A----YL------------------------------K---------G-----AK----------------EM---YS--------NG-LLATMDVNRLAKAHV----CLWEGLGN----K----------T-------A-FG----RYICFD--T--I-LSRDG-AEKL-------AKDID-------V---QI-------E------K-I---------CGNSN------------------------D-------------------------------S-D-A---------N----TET------------------------------------------EA--S-L-Q--------IS----DKKLL-----------------
>AT5G19440
----------------------------------------------------------KVVCV------------------------------------------------------------------------------------------T---------------------------------G------------------------------ASGYIASWLVKF---------LLS--RG---YT-V--KASVR--------D-P---------------------------------------SDP---K-KT-----QHLVSL------E------GA-K--E---RL---HLFK-ADLL-E-QGSF-DSAI-------------------------------------------------------------DG-CH--GVFHTASP------F---F------------------------------NDAK-DP-----------------Q---------------------A------------ELIDPAVKGTLNVLNSC------AKA-S--S-VKRVVVTSSMA-AV---GY-----N-----------G-KP------------R--T--------------------------------------------------------------------------------------PD-----V--------TVDETWFSDPELCEA----SK------------------------------M-W-------------Y-------------------VLSKTLAE-DAAWKL------A-------KE---------------------------K--------------GLDIVTI-NPAMVIGPLLQ----P---T-LN--T-SAAAIL-----------------N----LI------------------------------N---------G------A----------------KT---FP--------NL-SFGWVNVKDVANAHI----QAFE---V----P----------S-------A-NG----RYCLVE--R--V-VHHSE-IVNI-------LRELY-------P---NL-------P------L-P-------------E------------------------R-------------------------------C-V-----------D----E---N--------P------------------------------YVP--T-Y-Q--------VS----KDKTR-----------------
>AT5G42800
----------------------------------------------------------ETVCV------------------------------------------------------------------------------------------T---------------------------------G------------------------------ASGFIGSWLVMR---------LLE--RG---YF-V--RATVR--------D-P---------------------------------------GNL---K-KV-----QHLLDL------P------NA-K--T---LL---TLWK-ADLS-E-EGSY-DDAI-------------------------------------------------------------NG-CD--GVFHVATP------M---D---------------F--------------ES-K-DP-----------------E---------------------N------------EVIKPTVNGMLGIMKAC------VKA-K--T-VRRFVFTSSAG-TV---NV-----E-----------E-H-------------------------------------------------------------------------------------------------------QK-----N--------VYDENDWSDLEFIMS----KKM----------------------------TG-W------------MY-------------------FVSKTLAE-KAAWDF------A-------EE---------------------------K--------------GLDFISI-IPTLVVGPFIT----T---S-MP--P-SLITAL-----------------S----PI------------------------------T---------R-----NE----------------AH---YSIIR--------QGQYVHLDDLCNAHI----FLYE---Q----A----------A-------A-KG----RYICSS--H--D-ATILT-ISKF-------LRPKY-------P---EY-------N------V-P-------------S------------------------T-------------------------------F-E-----------G----VD--E---------------------------------------NLK--S-I-E--------FS----SKKLT-----------------
>AT5G58490
----------------------------------------------------------EVVCV------------------------------------------------------------------------------------------T---------------------------------G------------------------------ASGCIGSWLVHQ---------LLL--RG---YS-V--HATVK--------N-L---------------------------------------QDE---K-ET-----KHLEGL------E------GA-A--T---RL---HLFE-MDLL-Q-YDTV-SAAI-------------------------------------------------------------NG-CS--GVFHLASP------C---I---------------V--------------DEVQ-DP-----------------Q---------------------K------------QLLDPAVKGTINVLTAA------KEA----S-VKRVVVTSSIS-AI---TP-----S-----------P-N-------------W--P--------------------------------------------------------------------------------------AD-----K--------IKNEECWAAEDYCRQ----NG------------------------------L-W-------------Y-------------------PLSKTLAE-KAAWEF------A-------EE---------------------------K--------------GLDVVVV-NPGTVMGPVIP----P---S-LN--A-SMHMLL-----------------R----LL------------------------------Q---------G-----CT----------------ET---YE--------NF-FMGSVHFKDVALAHI----LVYE---D----P----------Y-------S-KG----RHLCVE--A--I-SHYGD-FVAK-------VAELY-------P---NY-------N------V-P-------------K--------------------------------------------------------L-P-----------R----ET--Q--------P------------------------------GLL--R-D-K--------NA----SKKLI-----------------
>Azfi_s0008.g011657
----------------------------------------------------------STVLV------------------------------------------------------------------------------------------T---------------------------------G------------------------------SSGHLGSMLVLR---------LLK--RG---YR-V--RAAVF--------N-P---------------------------------------EDK---Q-DL-----QPLLEID-----P------AL-A--Q---RL---EIVK-GDLL-V-EGDF-DEHV-------------------------------------------------------------KG-CN--GVFHLACP------T---N---------------F--------------LV-E-DP-----------------Q---------------------R------------DVIDPSIHGTLNVLRAC------IKS-P--S-VKRVVHTSSLA-AI---RF-----G-----------G-E-------------D--V--------------------------------------------------------------------------------------PD-----K--------VFDETCWTDVDFVTK----NNI----------------------------PG-W------------PY-------------------FVAKTLGE-KAATQF------A-------QD---------------------------H--------------NLDLVII-NPALVSGPFLI----S---K-IP--N-SVKDSL-----------------A----LI------------------------------T---------G-----EH----------------FK---LPFLQ--------RLSYVHIYDVVRAFI----FLYE---H----P----------T-------A-KG----RHICSS--S--D-VSIGD-VVNL-------ITKRY-------P---EF-------K------I-P-------------T------------------------D-------------------------------L-A-----------Y----LG--D--------P------------------------------VLH----Y----------FD----SSKLK-----------------
>Azfi_s0014.g013648
----------------------------------------------------------DLVCV------------------------------------------------------------------------------------------T---------------------------------G------------------------------NWSSLGTWIVKL---------LVQ--EG---YH-V--KSTIP--------H-SPVSHSYSLLFKMRFFMHNYMAK-------------YG--KLA---E-EA-----SLLLDL------P------GA-N--D---LL---ELTK-VDVL-D-YGSL-ADLF-------------------------------------------------------------QG-CN--GVFYVPDP-----YY---N---------------I--------------NGIR-DY-----------------P---------------------V------------ETIDNEVRGVLNVVEAC------ANT-P--S-VTKLVLTSCLS-TI---LW-----D-----------R-E-------------N--Y-S-----------------------------------------------------------------------------------ETG-----A--------ILDEKNWTDLDFCRK----QK------------------------------L-W-------------S-------------------ALCKTLAE-KAAWAL------A-------TD---------------------------R--------------GLDLIVM-NPATVAGPKS---------------G-MNINMD-----------------I----NN------------------------------N---------V-----QN----------------LL---DQ--------SG-IFAFIHVDDLASAHI----LTYQ---A----D----------R-------A-AG----RYICFE--K--L-LSKSD-IVEA-------ARQMY-------P---NY-------P------I-A----------------------------------------------------------------------R-L-----------A----SF----------NP-------------------------------------C-M--------LS----NEKLK-----------------
>Azfi_s0034.g025435
----------------------------------------------------------GVVCV------------------------------------------------------------------------------------------T---------------------------------G------------------------------ASGFVASWLVKK---------LLE--RG---YY-V--RGTVR--------D-P---------------------------------------NNL---A-KT-----NHLRTL------P------GA-K--E---RL---ELWR-ADLL-E-EGSF-DDVI-------------------------------------------------------------FG-CE--GVFHTAML------V---T------------------------------SLAN-NP-----------------Q---------------------V------------EVIDPAVNGTLNVLRSC------KKT-S--T-IKRVVVTSSSS-TI---RI-----R-----------N-D-------------I--E--------------------------------------------------------------------------------------PE-----Q--------MLDEKSWSSLDICYQ----FK------------------------------I-W-------------Y-------------------AIGKVLAE-RATWDF------A-------KK---------------------------H--------------DLDVVTI-HPSFIVGPVLP----Q---E-LC--L-TAFDTL-----------------E----FL------------------------------K---------G-----NS----------------SK---FA-------YNG-RMGYVHIDDVAIAHI----LAYE---D----P----------T-------A-EG----RYNCSS--I--V-LEVNE-LAKI-------LASRH-------P---DL-------K------I-P-------------QDRCPPLEFPQAGVILLMISTKSCLD-------------------------------L-N-----------D----N------------G------------------------------ERP--R-Y-L--------LD----SSKIL-----------------
>Azfi_s0035.g025620
----------------------------------------------------------DLVCV------------------------------------------------------------------------------------------T---------------------------------G------------------------------ASGHLGSWLVKR---------LLE--LG---YR-V--RATVR--------D-A---------------------------------------NDL---K-KT-----ALLREL------P------GA-K--D---RL---QIMR-GHLL-E-EGSF-DDAV-------------------------------------------------------------YG-CD--GVFHCASP------T---E---------------F--------------EY-K-DP-----------------Y---------------------K------------DCIEPAIQGTVNILKSC------SKS-P--S-IKRIVFSSSAS-AV---RY-----P-----------L-L-------------D--D-T------------------------------------------------------------------------------------PG-----E--------TYDESGWTDVEMCLR----DKP----------------------------KG-W------------PY-------------------FASKALSE-KKAFEL------A-------KE---------------------------Y--------------NLNLVTL-LPTLVTGPFLL----D---R-IP--N-SVADAI-----------------S----LV------------------------------T---------G-----DV----------------SH---HAYIR--------YLSYVHIDDIIDAYI----FLYK---T----P----------E-------A-EG----RYLGTS--H--D-ASIIE-IAEM-------LKKLY-------P---NI-------K------L-P-------------E------------------------N-------------------------------F-D-----------Y----VG--E----------------------------------------IL--P-R-Y--------MD----NSKLK-----------------
>Azfi_s0096.g043772
----------------------------------------------------------PNVCV------------------------------------------------------------------------------------------T---------------------------------G------------------------------GTGYIASHIIKL---------LLD--KG---YY-V--RTTVR--------N-P---------------------------------------DDE---K-KL-----AFLREL------P------GA-K--K---QL---HVMR-AELL-E-DGSF-DDAI-------------------------------------------------------------AG-MD--GVFHVASP------V---L---------------V--------------PNWE-NP-----------------E---------------------K------------SYLEPCLNGTANVLNSC------SKS-P--S-VKRVVLTSSCS-AV---RY-----D-----------F-DK------------Q--E--------------------------------------------------------------------------------------DD-----P--------PLDESHWSNIDYCKQ----YQ------------------------------L-W-------------Y-------------------AWAKTIAE-KDAWRI------A-------NE---------------------------K--------------GINLVVV-NPAFVVGPTLS----N---I-PT--S-TLAIVL-----------------G----IL------------------------------R---------G-----DL----------------KT---YP--------NS-RMGYVHIHDVALAHI----IAYE---H----P----------S-------A-SG----RLICSG--D--V-YHWRD-IVSM-------LKTKY-------P---TY-------P------I-T-------------T------------------------M-------------------------------C-G-----------Q----EL--G---------------------------------------NDI--P-H-K--------MN----TEKIE-----------------
>Azfi_s0102.g044605
----------------------------------------------------------EVVCV------------------------------------------------------------------------------------------T---------------------------------G------------------------------ASGFIGSWVVRF---------LLQ--RG---YH-V--RGTVQ--------N-I---------------------------------------ENE---R-ET-----KHLMSL------E------GA-E--E---NL---ELFQ-IDLL-D-FDTL-ARAI-------------------------------------------------------------GQ-SN--GVFHLASP------C---S---------------L--------------DPCK-DP-----------------Q---------------------A------------ELIDPAVQGTINVLKAS------HAA----G-VKKVVVTSSIS-AM---FP-----N-----------P-R-------------L--P--------------------------------------------------------------------------------------PG-----T--------PVDENSWTDIEYCKG----RE------------------------------F-W-------------Y-------------------PISKTLAE-KAAWKF------A-------EE---------------------------N--------------GLDVVVI-NPGCVLGYSLQ----P---A-LN--A-SSAALL-----------------N----LI------------------------------N---------G-----SS----------------DK---QE--------LS-WLGIVHVEDVARAQI----LLYE---S----P----------N-------A-KG----RHLCTE--E--I-THFSD-FAEE-------VSQLY-------P---HF-------N------V-Y-------------K--------------------------------------------------------F-K-----------E----DT--H--------P------------------------------DLV--R-V-V--------NP----SKKLL-----------------
>Azfi_s0166.g054422
----------------------------------------------------------ELVCV------------------------------------------------------------------------------------------T---------------------------------G------------------------------TCGSLGTWIVKL---------LLQ--EG---YT-V--RSTIP--------H-T-----------------------------------------A---E-EV-----SLLLAT------P------GA-N--D---HL---DIST-VDVL-D-YGNL-SEIF-------------------------------------------------------------HG-CN--GVFYVPSP-----NY---D---------------I--------------NGAR-DC-----------------P---------------------K------------ETIDNEVGGVLNVVEAC------ANT-H--S-VTKLVLTSCLS-TI---LW-----D-----------R-Q-------------Y--YLE-----------------------------------------------------------------------------------ETS-----V--------VLDEKNWTDLDFCRK----KK------------------------------L-W-------------S-------------------ALCKTLAE-KAAWAL------A-------RD---------------------------K--------------GLDLIVM-NPATVLAR-------------------SKTNVL-----------------V----NN------------------------------N---------L-----QR----------------LL---DQ--------SG-IFAFVYVDDLAKAHI----LTYQ---A----E----------G-------A-SG----RYICFE--K--L-LSKAD-IVEA-------ANQMY-------P---NY-------P------M-A-------------A------------------------K-------------------------------R-L-----------E----SF----------NP-------------------------------------C-V--------LS----NEKLK-----------------
>Azfi_s0245.g059984
----------------------------------------------------------HLVCV------------------------------------------------------------------------------------------T---------------------------------G------------------------------ASGHLGTWLVKR---------LLE--KG---YR-V--RATVR--------N-P---------------------------------------DDP---K-KT-----HILSNL------P------GA-K--E---RL---QLVK-GQLL-E-EGGF-DDAV-------------------------------------------------------------YG-CD--GVFHCASP------T---E---------------F--------------SF-E-DP-----------------Y---------------------R------------DCIDPAVQGTINVMKSC------SKA-P--T-IKRIVFTSSAA-AI---RF-----T-----------Q-L-------------E--D-I------------------------------------------------------------------------------------PE-----Q--------NFTEECWTNEEMCVR----DKP----------------------------HG-W------------PY-------------------FLSKTLSE-KKAFEL------A-------EQ---------------------------Y--------------KLDLVTI-LPTLVTGPFLI----E---K-IP--N-SVADAI-----------------S----LV------------------------------T---------G-----DR----------------SH---HNFIK--------RISFVHIDDIIDAHI----FLYE---N----P----------A-------A-KG----RYIGSA--Y--D-ASITE-VAEI-------LKKIY-------P---KI-------K------L-P-------------E------------------------N-------------------------------F-D-----------Y----LG--E----------------------------------------IV--P-H-Y--------MD----NTKLK-----------------
>Azfi_s0250.g060193
----------------------------------------------------------ETVLV------------------------------------------------------------------------------------------T---------------------------------G------------------------------ASGFLGGRICQA---------LLS--RG--DCN-V--KALVR--------P-S---------------------------------------SSL---H-Y-----------L------P------------SH--NV---ELVY-GDLT-D-LQSL-IRAF-------------------------------------------------------------HG-CS--AIIHCAAV------V---T------------------------------PWVP-DS---------------------------------------S------------KFFMVNVNGVKNVMHAV------KQI-P--T-IKKLIYVSSFF-AL---GP-----S---------------------------------------------------------------------------------------------------------------------DG-----N--------VVNESQTHPGVNFCS---------------------------------------------------EY-------------------ERSKTLAD-TIVLQE------A-------EK------------------------------------------GLPVVLV-YPGVVYGPGKV----T---E-GN--S-LVSLII-----------------L----RC------------------------------Y---------G-----FL----------------PG---KI-----GTLEN-KFSFVHVDDVAEGCI----AAMK---N----G----------K-------Q-GE----RYLLTG--D--N-ASFIE-LLAL-------VDSRRGRKP---F---NF-------Q------V-P--IWSLKLVGWISV----------------VW-----AR-------------------------------L---------------------------TGYTPIISYP-------------------------MVR---TF-N----KQWCYS----HEKAK-----------------
>Azfi_s0252.g060318
----------------------------------------------------------RVVCV------------------------------------------------------------------------------------------T---------------------------------G------------------------------ASGYVASWLVKR---------LLE--HG---YY-V--RGTVR--------D-P---------------------------------------DNV---A-KT-----HHLRTL------H------GA-K--E---RL---ELLR-ADLL-E-EGSF-DAPI-------------------------------------------------------------SG-CE--GVFHTATP------V---K------------------------------LVEK-DP-----------------K---------------------V------------ELIDPAVKGTLNVLRSC------KKS-Q--T-VKRVIITSSSA-AI---RF-----R-----------A-D-------------I--E--------------------------------------------------------------------------------------PE-----Q--------VLDESSWSSLEICEQ----FK------------------------------I-W-------------Y-------------------AMAKVLAE-RASWDF------A-------EK---------------------------N--------------ELDVVVI-HPSFIIGPVLP----P---D-LC--S-TASDTL-----------------G----LL------------------------------K---------G-----DS----------------TK---FS-------YHG-RMGYVHIDDVASAHI----LAYE---D----P----------K-------A-KG----RYICSS--I--V-LEVQD-LAKR-------LAARY-------P---NL-------H------I-P-------------L------------------------E-------------------------------F-Q-----------N----Y------------G------------------------------ERP--R-Y-L--------LD----SSKFE-----------------
>Azfi_s0288.g063198
------------------------------------------------------------------------------------------------------------------------------------------------------------------------------------------------------------------------------DA-----------------------------------A--------G-A---------------------------------------GDK---Q-KI-----GHLENL------D------GA-K--D---RL---TLVE-GNLL-D-YESL-FSAF-------------------------------------------------------------DG-CD--GVFHTACP------V---P---------------S--------------HTST-NP-----------------E---------------------V------------EVLDPAVNGTLNVLKAC------VTA----K-VKRVVMTSSVA-AV---TG-----D-----------P-N-------------R--P--------------------------------------------------------------------------------------KE-----N--------VVDESCWSNEEFLRE----NK------------------------------H-W-------------Y-------------------MLGKTLGE-QAAWKF------S-------KE---------------------------N--------------NLDLVVI-LPSLILGPLLQ----S---T-VN--S-SSLVIL-----------------N----LL------------------------------N---------G-----SS----------------DC---YE--------NC-IYGLVDVRDVAEAHI----LTYE---T----PA---------S-------S-SQ----RYLCCN--A--V-LDKSA-IAGI-------LRSLY-------P---DH-------V------L-P-------------Q------------------------R-------------------------------C-I-----------P----PG--P--------P------------------------------VLA--F-E-K--------FS----TKKLQ-----------------
>Azfi_s3139.g114683
----------------------------------------------------------SLILV------------------------------------------------------------------------------------------T---------------------------------G------------------------------ASGYIGAHVTKQ---------LLH--RG---YK-V--RGTVR--------D-I---------------------------------------GKA---E-------WLSTDSF------P-----KEAKN--G---SL---ELVILNNIN-D-KKQI-QQAI-------------------------------------------------------------QG-VA--GVVHIATP----------N------------------------------TFNP-DP---------------------------------------N------------ETVTLTVEFVVNLLIAA------ASE-K--T-VKEFVYTSTIG-AA---TM-----L-----------P-A-------------Q-----------------------------------------------------------------------------------------PG-----F--------HFDGTNWNEDARALA--------------------------------------WAPPPYTPDRGMIAY-------------------VQGKVEAE-QAFWKF------F-------ED---------------------------NKP------------TFKGNTV-MVCTVFGPRLH----E---K-SN--S-STSAWL----------------WS----IY------------------------------N---------N-----NA---------------APMSF-FPSPFVVVTNDE-TAIFVDVRDVALLHV----AALL---D----P----------S-------I-EG---ARLPAWG--Y--E-FNWND-ILKI-------LQQLD-------PG--K--------A------L-P-------------------------------------AA-------------------------------L-------------D----------------NPG----------------------G------------------------FNGTADVAQAK-----------------
>Bathy14g01580
----------------------------------------------------------MKVCV------------------------------------------------------------------------------------------T---------------------------------G------------------------------STSMVGSHIVRR---------LLR--VG---HV-V--HAPVR--------G-P---------------------------------------LTE---E-KV-----AFLHAM------P------GA-K--E---RL---KLFEVTSLL-D-EGTY-DEPV-------------------------------------------------------------AG-CD--VVQHVASP------F---F---------------M-------------VGSSE-QL-----------------E---------------------E------------KLFDPALKGVENVLSSC------SKS-S--T-VKKVILTGTVL-TT---AC-----D-------FT--P-S------------FK--N--------------------------------------------------------------------------------------PN-----W--------TVSEKNWETNTSRKD--------------------------------------F------------SY-------------------VHSKILQE-KRAHEI------S-------EK---------------------------QS-------------QWELVVL-LIGGSFGPMCF----T---E-AT--G-VNAMFL-----------------K----QV------------------------------R-M-------G-------LF-------------FPA---CP--------PL-GFPMQDVRDVALMHS----LAMS---S----L----------K-------V-KG----RYIIPQ--R--L-VMFFE-FCNV-------LKSDKRTKRIMLP---LF-------E------F-P-------------T------------FFFKSL-----FKIAAP------------------------LLGI-------------D--------------SFVP------------------------------RKMWGGSV-K--------FD----LSKVY-----------------
>Bradi1g03910.1.p
----------------------------------------------------------ETVLV------------------------------------------------------------------------------------------T---------------------------------G------------------------------ASGFIGSWVVRL---------LLA--RG---YS-V--HAAVL--------N-P---------------------------------------DDK---A-ET-----DHLLAL------A----GGGE-E--G---RL---RFFR-CDLL-D-GAAM-LAAA-------------------------------------------------------------RG-CS--GVLHLASP------C---T---------------V--------------DAVL-DP-----------------Q---------------------K------------ELMVPAVEGTLNVLRAA------KAA-G--G-VRRVVVTSSIS-AI---VP-----S-----------P-G-------------W--P--------------------------------------------------------------------------------------AG-----E--------VRDERCWTDVDYCQK----NG------------------------------V-W-------------Y-------------------PASKTLAE-KAAWKF------A-------EE---------------------------N--------------ELDVVVV-NPGTVLGLMIP----P---T-VN--A-SMAMFL-----------------H----LL------------------------------E---------G-----CT----------------EE---YA--------DF-FMGAVHVEDVALAHI----LLYE---N----P----------S-------A-SG----RHLCVE--S--I-AHWSD-FASK-------VAELY-------P---NY-------K------V-P-------------K--------------------------------------------------------F-P-----------E----DT--Q--------P------------------------------GLV--R-V-E--------AA----SKKLI-----------------
>Bradi1g22260.1.p
----------------------------------------------------------SRVCV------------------------------------------------------------------------------------------T---------------------------------G------------------------------GAGYIGSWLVKK---------LLA--RG---CT-V--HATLR--------N-L---------------------------------------G--------------GLLRGL------P------GA-P--E---RL---VLFE-ADIY-D-ADSF-EPAI-------------------------------------------------------------AG-CE--FVFLVATP------L---Q---------------H--------------SSGN-SK-----------------Y---------------------K------------DTTEAIVDATRAILQQC------ERS-K--T-VRRVIHTGSVV-SA---AP-----L-----------R-E-------------DD-G-D-----------------------------------------------------------------------------------GYK-----E--------FVDESFWTPLGLPYG----HSNEQL--------------------------D---------------------------------------TLSD-KELLKHNS---EA-------ES---------------------------T--------------AFDVVVL-LCGLVGGDALV----P---H-AP--D-SIQVIL-----------------S----PL------------------------------T---------G-----IE----------------PY---HGSLKFLQALLG-SVPLVHVDDVCEAHI----FCMD---S----A----------K-------V-AAGGGRRFLCAT--A--H-PNMQD-IVKH-------YAAKH-------P---EL-------K------L-L-------------I------------------------EE------------------------------V-V-----------G------------------------------------------------EGV--R-V-Q--------AN----TNKLV-----------------
>Bradi1g22270.1.p
----------------------------------------------------------SRVCV------------------------------------------------------------------------------------------T---------------------------------G------------------------------GAGYIGSWLVKK---------LLG--RG---CI-V--HTTLR--------D-L---------------------------------------GDE---K-KT-----GLLTGL------P------GA-T--E---RL---VLFE-ADIY-D-AASF-EPAI-------------------------------------------------------------AG-CE--FVFLVATP------L---Q---------------H--------------NAGT-SK-----------------Y---------------------K------------DTTEALVDATRAILQQC------ERS-K--T-VRRVIHTGSVL-AA---AP-----L-----------R-E-------------D--G-T-----------------------------------------------------------------------------------GFE-----D--------FVDESCWTPLGLQYD----HSNEIM--------------------------D--------------AY-------------------IPSKTLSE-KELLKHNS---EG-------ES---------------------------T--------------AFDVVVL-LCGLVGGDALL----P---Y-VP--D-SMQVVI-----------------S----PL------------------------------T---------G-----IG----------------PY---HGSLKFMQALLG-SVPLVHVDDVCEAHV----FCMD---S----A----------K-------V-SAGGG-RFLCAT--A--R-PNMED-IVKH-------YAAKH-------P---EL-------K------L-L-------------I------------------------PE------------------------------V-V-----------G------------------------------------------------EGV--S-V-Q--------AN----TNKLV-----------------
>Bradi1g22280.1.p
----------------------------------------------------------SRVCV------------------------------------------------------------------------------------------T---------------------------------G------------------------------AAGYIAAWLVRK---------LLE--RG---CV-V--HATLR--------N-L---------------------------------------GDE---K-KT-----GLLREL------P------GA-A--E---RL---VLFQ-ADIY-D-AATF-EPAI-------------------------------------------------------------AG-CE--FVFLVATP------L---Q---------------H--------------DPTS-TM-----------------Y---------------------K------------NPTEAIVDAYRIILQQC------ERS-K--T-VRRVIHTASVC-AA---SP-----L-----------R-E-------------D--G-D-----------------------------------------------------------------------------------GFK-----P--------FINESCWSPLNLTYG----FTNDHL--------------------------D--------------SY-------------------VWSKSLSE-KELLKYN----ER-------EN---------------------------P--------------AFEVVTL-ACGLVGGETIQ----P---V-LW--S-SIPIIV-----------------A----PL------------------------------T---------G-----NE----------------AY---HNAFKFMQALLG-SVPLVHIEDACEAHL----FCMD---R----P----------A-------M-AG----RFLCSA--G--Y-PSMQD-YVAR-------FAAKH-------P---EH-------K------I-L-------------L------------------------KK------------------------------V-A-----------G------------------------------------------------EGV--R-V-Q--------SD----TNNLV-----------------
>Bradi1g31020.1.p
----------------------------------------------------------VRTCV------------------------------------------------------------------------------------------T---------------------------------G------------------------------GAGFIGSWLVRK---------LLE--RG---YT-V--HATLR--------S-I---------------------------------------GDE---G-KA-----GLLRRLV-----P------GG-VPPE---RL---VLFE-ADLY-D-AASF-APAI-------------------------------------------------------------AG-CQ--FVFLVATP------S---A---------------H--------------EAAG-SK-----------------F---------------------K------------NSADAAADAVRVILRLC------AES-K--T-VKRVIHTASVS-AA---SP-----L-----------L-D-------------A--S-SA-------------------------------------------------------------------------------AAAMYK-----G--------FITESCWTRLDIDYP----LRSVHF--------------------------D--------------KY-------------------IESKILSE-KELLSYN----VR-------ES---------------------------P--------------AFEVVTL-PCGLVGGDTVL----G---H-VP--E-TVESVV-----------------S----PV------------------------------T---------K-----QE----------------LY---FMLPRILQGLLG-SVPLVHVDDVCAALI----FCME---Q----P----------S-------L-SG----RFLCAA--A--Y-PTVHD-IVDH-------YGRKY-------P---HL-------D------L-L-------------K------------------------EN--------------------------------------------D------------------------------------------------EAV--K-V-Q--------SE----RNKLG-----------------
>Bradi1g33001.3.p
----------------------------------------------------------PPVCV------------------------------------------------------------------------------------------T---------------------------------G------------------------------ATGYVGSWLVRT---------LLR--RG---RR-V--HATAR--------D-P---------------------------------------------G-KA-----WRMLSA------V------EG-K--E---RL---SVFR-ADMG-E-EGSF-DDAV-------------------------------------------------------------RG-CA--ALFHVAAS------M---D---------------L--------------HLHH-DH-HDAVEDEQ-------VR---------------------S------------QVLEPATRGTINVLRSC------VRA-G--T-VRRVVFTSSVS-TL---AA-----A-----------G-QG------------P--G-P------------------------------------------------------------------------------------EA-----A--------VVDESCLRALDDVWA----TKP----------------------------IG-W------------IY-------------------ILSKRMAE-EAAFGF------A-------RE---------------------------N--------------GLHMVSV-VLPTVAGPFLT----P---A-VP--T-SVQLLL-----------------S----PI------------------------------T---------R-----DP----------------KL---HALLGSVHSRFG-CVPLAHVQDACDAHV----FLMD---A----P----------G-------A-DG----RYLCAG--G--S-YSMAQ-IERI-------LSSHY-------P---PF-------H------F-Q-------------P------------------------E-------------------------------K-R-L---------S----SE--D---------------------------------------LDA--S-S-S--------AS----SKRLL-----------------
>Bradi1g35730.1.p
----------------------------------------------------------TTACV------------------------------------------------------------------------------------------T---------------------------------G------------------------------AGGFVASWLIKL---------LLS--RGAGRYT-V--HGTVR--------D-P---------------------------------------GD----A-KN-----AHLAAL------D------GA-A--E---RL---RLFK-ADLL-D-YGSM-AAAI-------------------------------------------------------------AG-CD--VVFHVACP------V---P---------------A--------------SPLS-NP-----------------E---------------------V------------EMLAPALTGTMNVLKAC------SEA----K-VKRVVVVSSVS-AV---ML-----N-----------P-S-------------W--P--------------------------------------------------------------------------------------QG-----K--------AMDEGCWTDVDYCRT----TE------------------------------N-W-------------Y-------------------SLGKTLAE-LEAFDY------A-------KR---------------------------T--------------GLDVVTV-CPSLVIGPLLQ----P---T-VN--A-SSSVIV-----------------D----FF------------------------------R---------G-----DS----------------E----VK--------SK-TRNVVDVRDVADALL----LVYE---T----P----------E-------V-SG----RYICSS--H--A-TKVSD-VIEM-------LKSMY-------P---TY-------K------Y-A-------------D------------------------K-------------------------------F-V-----------Q----VT--E---------------------------------------EPS---------------FC----SRKLE-----------------
>Bradi1g35736.1.p
----------------------------------------------------------TTACV------------------------------------------------------------------------------------------T---------------------------------G------------------------------AGGFVASWLVKL---------LLS--RS--RYT-V--RGTVR--------D-P---------------------------------------GN----A-KN-----AHLAAL------D------GA-G--E---RL---RLLK-AELL-D-YGSM-AAAI-------------------------------------------------------------AG-CD--VVFHVACP------V---L---------------D--------------APTP-DP-----------------E---------------------A------------EILAPAVTGSINVLKAC------SEA----K-VKRVVVVSSVS-AV---MV-----N-----------P-N-------------W--P--------------------------------------------------------------------------------------RG-----K--------VMDEDCWTDVDYCRT----TQ------------------------------N-W-------------Y-------------------CLAKTLAE-REAFAY------A-------KT---------------------------S--------------GLDVVTV-CPSLVIGPLLQ----P---T-VN--A-STAIIV-----------------D----YL------------------------------K---------G-----ER----------------E----VE--------NK-TRNFVDVRDVVDALV----LVCE---T----P----------E-------V-SG----RYICSS--Y--S-WKVSD-VIGL-------LKSMY-------P---TY-------K------F-A-------------N------------------------K-------------------------------F-V-----------Q----VS--D---------------------------------------EPS---------------YS----SQKLE-----------------
>Bradi1g35742.1.p
----------------------------------------------------------KSVCV------------------------------------------------------------------------------------------T---------------------------------G------------------------------AGGFIASWLVKL---------LLS--RG--HHA-V--RGTVR--------D-P---------------------------------------GD----G-KN-----AHLKVL------E------GA-E--E---RL---QLVK-ADLL-D-YDSV-ASAV-------------------------------------------------------------AG-CE--GVFHVASP------V---P---------------S--------------SRSN-NP-----------------E---------------------A------------EVIAPAVTGTLNVLKAC------YEA----K-VKRVVMVSSVA-AV---AV-----N-----------P-N-------------W--P--------------------------------------------------------------------------------------KG-----K--------AFDEESWSDEDLCRK----NA------------------------------D-W-------------Y-------------------FLSKTLAE-REAFAY------A-------AK---------------------------T--------------GLDIVTI-CPSLVIGPLMQ----S---T-VN--S-SSKILL-----------------N----YF------------------------------K---------G-----EH----------------ET---VE--------NK-LRNIVDVRDVANALL----FTYE---N----T----------E-------A-SG----RYICSS--S--P-IKVSD-MINI-------LKTLY-------P---TY-------T------Y-P-------------K------------------------N-------------------------------F-A-----------E----VE--E---------------------------------------NTV---------------FS----SEKLQ-----------------
>Bradi1g47300.1.p
----------------------------------------------------------QTVCV------------------------------------------------------------------------------------------T---------------------------------G------------------------------AGGYIGSWIVKL---------LLD--KG---YA-V--RGTVR--------N-P---------------------------------------DD----A-KN-----AHLRAL------D------GA-A--E---RL---VLCK-ADLL-D-GAAL-RRAI-------------------------------------------------------------AG-CH--GVFHTASP------V---T---------------------------------D-DP---------------------------------------E------------EMVEPAVQGTRHVIAAA------AES-G--T-VRRVVLTSSIG-AV---AM-----D-----------P-S-------------R--S--------------------------------------------------------------------------------------PD-----A--------VVDESCWSDLDFCKN----TK------------------------------N-W-------------Y-------------------CYGKTVAE-KAAWEA------A-------AE---------------------------Q--------------GVDLVVV-NPVLVEGPALQ----P---A-VN--A-SLMHVL-----------------K----YL------------------------------D---------G-----SA----------------RT---YA--------NA-VQAYVHVADAAAAHV----AVFE---A----P----------A-------A-AG----RYLCAADGA--V-LHRGD-LVAI-------LTKLF-------P---QY-------P------V-P-------------Q------------------------R-------------------------------C-S-----------D----EV--N--------P------------------------------RKK--P-Y-K--------IS----NQRLR-----------------
>Bradi2g01900.1.p
----------------------------------------------------------PEYCV------------------------------------------------------------------------------------------T---------------------------------G------------------------------GTGFIASHLIRA---------LLA--AG---HT-V--RATVR--------D-P---------------------------------------ADE---A-KV-----GFLWDL------E------GA-D--E---RL---QLVR-ADLL-V-KGSF-DDAV-------------------------------------------------------------SG-VD--GVFHTASP------V---V---------------V------------GYDDGE-DA-----------------Q---------------------A------------KLVDPIVLGAANVLRSC------ARA-T-PAPPRRIVFTSSCS-CV---RY-----S-----------S-H-------------------------------------------------------------------------------------------------------HP-----P--------SLNETHWSDTGYCQS----YG------------------------------L-W-------------Y-------------------AYAKTVAE-KEAWRL------A-------KQ---------------------------H--------------GLDLVVV-NPSFVVGPVLA----P---A-PT--S-TALVVL-----------------A----LL------------------------------R---------G-----EL----------------GK---YP--------NT-TIGFVHVDDAVLAHI----LAME---D----G----------R-------A-KG----RLVCSG--D--V-AHWSE-VLGA-------LREQY-------P---QY-------P------I-P-------------T------------------------E-------------------------------C-S-----------G----QK--G---------------------------------------DDR--A-H-K--------MD----TGKIL-----------------
>Bradi2g11337.1.p
----------------------------------------------------------PRLCV------------------------------------------------------------------------------------------T---------------------------------G------------------------------GGGYIASWLVKL---------LLS--RG---YA-V--HATVR--------D-P---------------------------------------RD----P-KN-----ACLKQL------D------KA-Q--E---NL---HLFM-ADVL-D-YDAL-TAAF-------------------------------------------------------------AR-CE--GVFHVASP------V---P---------------I--------------DKMV-DK-----------------E---------------------K------------EMMAPTVKGTMNVLKAC------SAM----N-VQKLIVVSSGA-AV---TL-----N-----------T-N-------------W--P--------------------------------------------------------------------------------------QD-----K--------LKDESCWSDKDFCKE----NE------------------------------I-W-------------Y-------------------ALAKTEAE-EMALEY------G-------QE---------------------------N--------------GLHVVTF-CPGAVFGPLLQ----H---VVLN--I-TTKYLR-----------------Y----II------------------------------K--------------------------------------------------------DVRDVTDALL----LLYD---K----A----------G-------S-SE----RYICSS--H--Q-MDIKD-LVNL-------MKSMY-------P---NY-------S------Y-A-------------D------------------------K-------------------------------L-V-----------D----VD--Y---------------------------------------KLA---------------MT----CDKLK-----------------
>Bradi2g13437.1.p
----------------------------------------------------------QVVCV------------------------------------------------------------------------------------------T---------------------------------G------------------------------ASGYVVSWIIKL---------LLA--RG---YT-V--RATVR--------D-T---------------------------------------DDA---E-KT-----AHLRAM------D------GA-E--D---RL---HLLK-ADLL-Q-EGCF-DAAV-------------------------------------------------------------HG-CD--CVFHTASP------V---L------------------------------QNFT-DP-----------------Q---------------------A------------QLIDPAVKGTLNVLGSC------SKA-E--A-VKR--------------------------------------------------------------------------------------------------------------------------------------------------------------------------------------------------------------R-W-------------Y-------------------ALSKTLAE-EAAWKF------S-------ND---------------------------Y--------------GIEVITI-NPGWVIGPLLQ----H---K-LN--I-GAEAIL-----------------K----LI------------------------------N---------G------A----------------PT---YP--------NL-CNEWVNVKDVAMAHV----LAYE---V----P----------S-------A-NG----RYCLAE--R--A-VHHSE-LVRI-------INDMY-------P---SI-------L------L-P-------------D------------------------R-------------------------------C-A-----------D----D---K--------P------------------------------FVP--S-F-Q--------VS----MGKIR-----------------
>Bradi2g13450.1.p
----------------------------------------------------------KAVCV------------------------------------------------------------------------------------------T---------------------------------G------------------------------ASGYIASWLVKL---------LLA--RG---YT-V--RATVR--------D-T---------------------------------------DDP---K-KT-----LHLHAL------D------GA-K--D---RL---HLFK-ASLL-E-EGSF-DAAI-------------------------------------------------------------AG-SE--CVFHTASP------F---Y------------------------------HNVK-DP-----------------K---------------------A------------ELLDPAVEGTLNVLRSC------KKA----S-IKRVVVTSSMA-AV---AY-----N-----------E-KP------------R--T--------------------------------------------------------------------------------------PD-----V--------VVDETWFSHPELCEK----NQ------------------------------Q-W-------------Y-------------------VLSKTLAE-DAAWKF------S-------KD---------------------------N--------------GFEMVTI-NPAMVIGPLLQ----P---T-LN--T-SAEVIL-----------------K----LI------------------------------N---------G-----SS----------------ST---YP--------NF-SFGWINVKDVALAHI----LAYE---V----P----------S-------A-NG----RYCMVE--R--V-AHHSE-ILKI-------IHELY-------P---NL-------P------V-P-------------D------------------------K-------------------------------C-A-----------D----D---G--------P------------------------------FVP--T-Y-Q--------VS----KDKIR-----------------
>Bradi2g13470.1.p
----------------------------------------------------------KVVCV------------------------------------------------------------------------------------------T---------------------------------G------------------------------AGGFIASWIVKL---------LLQ--RG---HT-V--RGTLR--------D-P---------------------------------------ADP---K-KI-----EHLRAL------D------GS-A--D---RL---HLFK-ADLL-E-EGSF-DAVV-------------------------------------------------------------DG-CE--CVFHTASP------F---Y------------------------------NNPK-DP-----------------Q---------------------I------------ELIDPAVKGTLNVLASC------KKA-S--S-LKRVVLTSSMA-AV---VF-----T-----------E-NP------------L--S--------------------------------------------------------------------------------------PE-----V--------VVDDTSFSIPELCEK----AK------------------------------E-W-------------Y-------------------VLSKTLAE-QAAWKF------S-------KD---------------------------N--------------GIDLVTI-NPAMVIGPLLQ----P---T-LN--T-SAQLVL-----------------Y----LI------------------------------S---------G------S----------------PV---YL--------NY-SFGWVNVKDVALAHV----LACE---V----P----------S-------A-SG----RYCMVD--R--V-IHFSE-IVKI-------IHEMY-------P---SL-------P------V-P-------------D------------------------K-------------------------------C-A-----------D----D---Q--------P------------------------------FAP--T-Y-Q--------VS----RDKVK-----------------
>Bradi2g14870.1.p
----------------------------------------------------------RDVCV------------------------------------------------------------------------------------------T---------------------------------G------------------------------GISFVGLAVVDR---------LLR--HG---YT-V--RLALE--------T-Q---------------------------------------EDL---D-KL-----REMEMFR-----E------NG-R--D---GV---WTVM-ANVM-D-PESL-HRAF-------------------------------------------------------------NG-CV--GVFHTSSL------V---D---------------P--------------GGIS-GY-----------------T---------------------K------------HMASLETKAAERVVEAC------VRT-E--S-VRKCVFTSSLL-AC---VW-----R-----------Q---------------S--Y-P------------------------------------------------------------------------------------QH-RRFPT--------TVDENCWSDETFCRD----NK------------------------------L-W-------------F-------------------ALGKTMAE-KAAWRA------A-------RG---------------------------R--------------DLKLVTI-CPALVTGPGFR----R---R-------NSTPSI-----------------A----YL------------------------------K---------G-----AH----------------AM---VA--------EG-LLATTDVEQVAEAHV----RVYEAM-N----G----------T-------A-GG----RYICYD--H--I-VRRAEEFVEL-------ELQLG-------L---Q---------------------------ARAPP------------------------P-------------------------------H-D-E---------Q----AAT---------------------------------------AIATP--S-F-E--------LC----NRKLT-----------------
>Bradi2g44480.1.p
----------------------------------------------------------GPVVV------------------------------------------------------------------------------------------T---------------------------------G------------------------------ASGFVGSWLVMK---------LLQ--AG---YT-V--RATVR--------N-P---------------------------------------SDV---G-KT-----KPLREL------P------GA-K--E---RL---SIWR-ADLS-E-EGSF-DEAI-------------------------------------------------------------SG-CT--GVFHVATP------M---D---------------F--------------DS-K-DP-----------------E---------------------N------------EVIKPTVEGMLSIMRAC------KEA-G--T-VKRVVFTSSAG-TV---NV-----E-----------E-R-------------------------------------------------------------------------------------------------------QR-----P--------AYDHDNWTDLDFCRR----VKM----------------------------TG-W------------MY-------------------FVSKSLAE-KAAMEY------A-------RE---------------------------K--------------ELHLISV-IPTLVVGPFIS----A---G-MP--P-SMVTAL-----------------A----LI------------------------------T---------G-----NE----------------AH---YSILK--------QVQLVHLDDLCDAMV----YLFE---H----P----------D-------A-RG----RYICSS--H--E-DTIHG-LARM-------LRQRF-------P---EY-------G------I-P-------------E------------------------K-------------------------------F-A-----------G----ID--D---------------------------------------DIE--P-V-H--------FS----SKKLL-----------------
>Bradi2g44800.1.p
----------------------------------------------------------RTVCV------------------------------------------------------------------------------------------T---------------------------------G------------------------------GISFVGFAIVDR---------LLR--QG---YT-V--RLALE--------T-Q---------------------------------------EDV---D-KL-----REMEMFG-----E------DG-R--D---GV---WTVM-ANVM-D-PESL-HRAF-------------------------------------------------------------DG-CA--GVFHTSAF------V---D---------------P--------------GGMS-GY-----------------T---------------------K------------HMASLEAKAAERVIETC------VRT-E--S-VRKCIFTSSLL-AC---VW-----R-----------Q---------------N--Y-P------------------------------------------------------------------------------------HD-RRGPS--------IIDENCWSDESFCRD----NK------------------------------L-W-------------F-------------------ALGKTAAE-KAAWRA------A-------RG---------------------------R--------------DLKLVTV-CPALVTGPGFR----R---R-------NSTASI-----------------A----YL------------------------------K---------G-----SR----------------DM---LA--------EG-VLATANVETVAEAHV----RAYEAMGN----N----------T-------A-GG----RYICYD--H--V-IRRAEDFAEL-------ERQLG-------I---PS-------R------T-A---------ASVLQ------------------------S-------------------------------G-D-E---------D----------------RPA----------------------------------R-F-E--------LC----KRKLA-----------------
>Bradi3g06060.2.p
----------------------------------------------------------GVVCV------------------------------------------------------------------------------------------T---------------------------------G------------------------------AGGFIGSWIVKL---------LLA--RG---YS-V--RGTSR--------R-A---------------------------------------DD----P-KN-----AHLWAL------E------GA-S--E---RL---AMVQ-ADLL-D-RESL-RAAF-------------------------------------------------------------AG-CL--GVIHTASP------M---H---------------------------------D-TP---------------------------------------E------------EIIEPVITGTRNVVEVA------ADC----G-VRRVVLSSTIG-TM---YM-----D-----------P-R-------------R--D--------------------------------------------------------------------------------------PD-----K--------PLDDSCWSDLEYCKR----TK------------------------------N-W-------------Y-------------------CYAKTIAE-RGAWEA------A-------RA---------------------------R--------------GLDLAVV-IPVVVLGEMLQ----P---G-MN--T-STLHIL-----------------K----YL------------------------------T---------G-----EA----------------KA---YV--------NE-SHAYVHVRDAAEAHV----RVLL---A----P----------G-------A-GG---RRYVCAE--R--T-LHRGE-LCRI-------LADLF-------P---EY-------P------I-P-------------T------------------------R-------------------------------C-K-----------D----EV--N--------P------------------------------PKK--G-Y-K--------FT----NQPLK-----------------
>Bradi3g19670.1.p
----------------------------------------------------------RTVCV------------------------------------------------------------------------------------------T---------------------------------G------------------------------AGGFIASWLVKL---------LLE--KG---YT-V--RGTVR--------N-P---------------------------------------DDV---A-KN-----AHLTAL------D------GA-A--E---RL---SLFR-ADLL-D-QESL-AAAF-------------------------------------------------------------RG-CE--GVFHTACP------V---T---------------------------------E-DP---------------------------------------E------------KLIEPAVNGTRNVLNAA------ADV-G--G-IRRVVMTSSIG-AV---YM-----N-----------S-G-------------N--R--------------------------------------------------------------------------------------AG--------------EADETCWSDLQYCKD----TK------------------------------N-W-------------Y-------------------CYAKTIAE-QTAWSL------A-------AA---------------------------R--------------HLDLVVI-NPSLVLGPLLQ----P---A-VN--A-STTHIA-----------------K----YL------------------------------D---------G-----SV----------------KTY--YA--------NA-AQAYAHVRDVADAHA----RAYE---T----P----------D-------A-SG----RYLCAG--E--T-VHRAE-VCRI-------LGKLF-------P---EY-------P------V-P-------------T------------------------K-------------------------------C-K-----------G----GE--G--------E------------------------------LKK--G-C-R--------FS----NRRLK-----------------
>Bradi3g34280.1.p
----------------------------------------------------------KSVCV------------------------------------------------------------------------------------------M---------------------------------D------------------------------ASGPLGHALVHR---------LLR--HG---YT-V--HAATY--------G-D---------------------------------------DDD---Q--------DQLRLYAG--GEE------QD-E--G---RL---KLFR-ADPF-D-YHSI-ADAV-------------------------------------------------------------RG-CS--GLFCMFNT-----------------------------------------TPAA-TC-----------------D---------------------E------------VMVEVEVRAAQNVLEAC------AQT-D--T-MERVVFTSSVT-AV---VW-----K-----------D-G-------------H--K--------------------------------------------------------------------------------------LV-----D--------AFDERNWSDLAFCRK----FK------------------------------L-W-------------H-------------------ALAKTLSE-KTAWAL------A-------MD---------------------------R--------------GVDMVAI-NAGLLTGPGLT-------------------NAH-----------------P----YL------------------------------K---------G-----AP----------------DM---YE--------DG-VLVTVDADFLADAHM----AVYE---S----P----------T-------A-YG----RYLCFN--N--A-VCRPEDAAEF-------AQMIS-------P---SA----------------P-------------H------------------------S-------------------------------A-P----------SD----------------------------------------------ELKVI--P-Q-R--------IQ----NKKLN-----------------
>Bradi3g36887.1.p
----------------------------------------------------------QTVCV------------------------------------------------------------------------------------------T---------------------------------G------------------------------AGGYIASWLVKL---------LLE--QG---YT-V--KGTVR--------N-P---------------------------------------DD----P-KN-----AHLRAL------D------GA-A--E---RL---ILCK-ADLL-D-ADAI-RHAV-------------------------------------------------------------HG-CH--GVFHTASP------V---T---------------------------------D-DP---------------------------------------E------------QMVEPAVRGTEYVIDAA------VEA-G--T-VRRMVLTSSIG-AV---TM-----D-----------P-N-------------R--G--------------------------------------------------------------------------------------PD-----V--------VVDESCWSDLDFCKK----TR------------------------------N-W-------------Y-------------------CYGKAVAE-QAAWEA------A-------RQ---------------------------R--------------GVDLVVV-NPVLVIGPLLQ----P---T-VN--A-SIAHIL-----------------K----YL------------------------------D---------G-----SA----------------SK---FA--------NA-VQAYVDVRDVADAHL----RAFE---N----P----------L-------A-SG----RLLCAE--R--V-LHRED-VVRI-------LSKLF-------P---EY-------P------V-P-------------T------------------------R-------------------------------C-S-----------D----EI--N--------P------------------------------RKQ--P-Y-K--------MS----NQKLR-----------------
>Bradi3g40290.1.p
----------------------------------------------------------CKVCV------------------------------------------------------------------------------------------T---------------------------------G------------------------------ASGFVASWLVKR---------LLE--SG---YH-V--LGTVR--------D-P---------------------------------------GNH---K-KV-----AHLWNL------A------GA-K--E---RL---ELVR-ADLL-E-EGSF-DDAV-------------------------------------------------------------MA-CE--GVFHTASP------I---I-------------------------------TKS-DS-----------------K---------------------E------------EMLNSAVNGTLNVLRSC------KKN-P--L-LKRVVLTSSSS-TV---RL-----R-----------D-ESE-----------F--P--------------------------------------------------------------------------------------PN-----V--------SLDETSWSSVEFCES----IQ------------------------------V-W-------------Y-------------------GVAKILAE-KSAWEF------A-------KE---------------------------N--------------NIDLVAV-LPTFVVGPNLS----P---E-LG--P-TTKDVL-----------------G----LF------------------------------K---------G-----ET----------------EK---FT-------MFG-RMGYVHIDDVASCHI----LVYE---T----A----------G-------A-RG----RYICNS--A--V-LDNNE-LVAL-------LAKRY-------P---SF-------P------I-P-------------K------------------------S-------------------------------L-P-----------N----IY------------------------------------------GDQ--S-Y-G--------YN----TSKIR-----------------
>Bradi3g54950.1.p
----------------------------------------------------------ELVCV------------------------------------------------------------------------------------------T---------------------------------G------------------------------AGGFIGSWVVKE---------LLL--RG---YR-V--RGTAR--------D-P---------------------------------------AD----R-KN-----AHLLAL------E------GA-E--A---RL---TLCR-ADVL-D-YDGL-RAAF-------------------------------------------------------------AG-CH--GVFHVASP------V---S---------------------------------N-DP----------------------------------------------------DLAPVAVEGTRNVINAA------ADA----G-VRRVVFTSSYG-AV---HM-----D-----------P-K-------------R--S--------------------------------------------------------------------------------------PD-----A--------VLDESCWSDYEFCKQ----TG------------------------------N-L-------------Y-------------------CCAKMMAE-ITATEE------A-------AR---------------------------R--------------GLELAVV-VPSMTMGPMLQ----Q---Q-LN--F-SSGHVA-----------------R----YL------------------------------T---------G-----AK----------------AA---YP--------DA-VAAYVDVRDVARAHV----LAYE---R----A----------A-------A-AN--GQRFLCIG--A--V-LHRAS-FLQL-------LKELF-------P---QF-------P------V-T-------------A------------------------K-------------------------------C-Q-----------V----DG--E--------P------------------------------MAK--P-Y-R--------FS----NQRLK-----------------
>Bradi3g54960.2.p
----------------------------------------------------------QLVCV------------------------------------------------------------------------------------------T---------------------------------G------------------------------AGSFVGSWVVKV---------LLL--RG---YR-V--RGTAR--------D-P---------------------------------------AD----G-KN-----AHLLAL------D------GA-E--E---RL---TLCR-ADVL-D-RDGL-RAAF-------------------------------------------------------------AG-CR--GVFHVACP------C---S---------------------------------NDDP----------------------------------------------------GLMPAAVEGTRNVINAA------ADA----G-VRRVVFTSSYG-AV---HM-----D-----------P-N-------------R--S--------------------------------------------------------------------------------------PD-----A--------VLDETFWSDYEFCKQ----TG------------------------------E-L-------------Y-------------------CCAKMMAE-KAATEE------A-------AR---------------------------R--------------GLELAVV-VPCVTVGPVLQ---RQ---T-LN--L-SIIHVA-----------------R----YM------------------------------T---------G-----VV----------------EA---CP--------NA-VAAYVDVRDVARAHV----LVYE---R----A----------A-------A-AG---QRFLCIG--A--V-LHRAH-FLRL-------LKELF-------P---QY-------P------V-T-------------A------------------------T-------------------------------------------------------------------------------------------------------K--------FS----NQRLR-----------------
>Bradi3g54971.1.p
----------------------------------------------------------QLVCV------------------------------------------------------------------------------------------T---------------------------------G------------------------------AGGFVGAWVVKE---------LLL--RG---YR-V--SGTAR--------V-P---------------------------------------AD----R-KN-----EHLLSL------E------GA-K--E---RL---ALCR-ADVL-D-YGSL-RAAF-------------------------------------------------------------AG-CH--GVFHVASP------V---S---------------------------------D-DPVRACSASSHTLVSAIPVQCRHAVIERTC----------LQ------------DLVPVAVEGTRNVINAA------ADA----G-VRRVVFTSSYG-AV---HM-----D-----------P-N-------------R--S--------------------------------------------------------------------------------------PD-----A--------VVDETFWSDYEFCKQ----TG------------------------------N-M-------------Y-------------------CCAKMMAE-KAAMEE------A-------AR---------------------------R--------------GLELAVV-VPCVTVGPMLQ----P---T-LN--A-SNRRVA-----------------I----YL------------------------------T---------G-----AR----------------TF---YP--------NA-VAAYVDVRDVARAHV----LVYE---R----P----------D-------A-RG---RRFLCVD--A--V-LHRQR-FLQL-------LRDLC-------P---DY-------P------I-P-------------T------------------------K-------------------------------C-K-----------D----DG--K--------P------------------------------MAK--P-Y-R--------FS----NQRLR-----------------
>Bradi4g08647.1.p
----------------------------------------------------------RTVCV------------------------------------------------------------------------------------------T---------------------------------G------------------------------AGGFIASWLVKR---------LLQ--KG---YT-V--RGTVR--------N-P---------------------------------------VD----P-KN-----DHLRAL------E------GA-A--E---RL---VLVR-ADLL-D-PESL-VAAF-------------------------------------------------------------QG-CE--GVFHAASP------V---T---------------------------------D-DP---------------------------------------E------------KMIEPAIRGTRYVLSAA------ADM----G-IKRVVFTSTIG-TV---YM-----N-----------P-Y-------------R--D--------------------------------------------------------------------------------------AD-----K--------PVDDTCWSDLDYCKK----TA------------------------------N-W-------------Y-------------------CYAKTVAE-QAAWEL------A-------EQ---------------------------R--------------GVSLLVV-NPVLVLGPLLQ----P---T-VN--A-SAEHVM-----------------K----YL------------------------------T---------G-----SA----------------KT---YA--------NA-AQAYVHVRDVAEAHV----RVYE---R----P----------T-------A-RG----RYICAE-GT--T-LHRGE-LCRV-------LAKLF-------P---EY-------P------V-P-------------T------------------------E-------------------------------C-K-----------D----RV--N--------P------------------------------PVK--G-Y-R--------FT----NQRLK-----------------
>Bradi4g33886.1.p
----------------------------------------------------------PRVCV------------------------------------------------------------------------------------------T---------------------------------G------------------------------GGGYIASWLVKL---------LLS--RG---YA-V--HATLR--------H-P---------------------------------------CD----P-KN-----AHLMRL------D------GA-A--A---NL---RLFK-ADVL-D-HAAL-AAAV-------------------------------------------------------------AG-CE--GVFHVASP------V---P---------------A--------------DKIV-NP-----------------E---------------------T------------EVMIPAVKGTLNILQAC------SSM----K-VQKVVVVSSTS-AL---HF-----N-----------P-N-------------W--P--------------------------------------------------------------------------------------KG-----K--------PKDESCWSDRKICID----HE------------------------------L-W-------------Y-------------------CAAKTVAE-ETALEY------A-------EK---------------------------N--------------GLNVITA-CPCIVFGPQLQ----P---I-VN--T-SSELLI-----------------Y----VL------------------------------K---------G-----GP----------------NA---LK--------DM-LWHVVDVRDVADALL----LVYE---K----P----------E-------S-FG----RYLCAP--D--Y-ITTRA-LLEL-------LKKTY-------P---DY-------N------Y-V-------------R------------------------C-------------------------------K-A-----------G----GD--L---------------------------------------NAI--I-T-P--------FS----SEKLR-----------------
>Bradi4g33907.2.p
----------------------------------------------------------QRVCV------------------------------------------------------------------------------------------T---------------------------------G------------------------------GGGFIASWLVKL---------LLS--RG---YA-V--HATVR--------D-P---------------------------------------CD----S-KN-----AHLKQL------D------KA-P--E---NL---HLFK-ADVL-D-CETL-ARAI-------------------------------------------------------------EG-CE--GVFHLATP------V---P---------------E--------------DRII-DP-----------------Q---------------------A------------EVMAPAVKGTSNVLKVC------LAA----K-VQKVIVLSSTA-AV---DF-----N-----------P-N-------------W--P--------------------------------------------------------------------------------------QD-----R--------LKDESCWSDIEFCKE----NE------------------------------D-W-------------Y-------------------SVAKIVAE-HASFEY------A-------QK---------------------------N--------------GLNVVTL-CPTLVFGPFLQ----P---T-VN--T-SSKFLI-----------------Y----VI------------------------------K---------G-----GP----------------DI---MS--------NK-LWHMVDVRDVANALL----LVYE---K----A----------E-------S-SG----RYICAP--N--S-ICTKD-LVDL-------LKKMY-------P---GY-------N------Y-V-------------N------------------------N-------------------------------I-I-----------D----VD--R---------------------------------------KAP---------------IT----SQKLR-----------------
>Bradi4g34010.1.p
----------------------------------------------------------GKVCV------------------------------------------------------------------------------------------T---------------------------------G------------------------------ASGFVASWLVKR---------LLE--SG---YH-V--LGTVR--------D-P---------------------------------------GDR---R-KV-----AHLWKL------P------GA-N--E---RL---QLVR-ADLM-E-EGSF-DDAV-------------------------------------------------------------MA-CE--GVFHTASP------V---L---------------A--------------KSDS-NC-----------------K---------------------E------------ATLGPAINGTLNVLRSC------KKN-P--F-LKRVILTSSSS-AV---RI-----R-----------D-E-------------T--Q-H------------------------------------------------------------------------------------PQ-----L--------SWDETIWSSVPLCEK----LQ------------------------------L-W-------------Y-------------------ALAKIFAE-KAALDF------A-------RE---------------------------N--------------SIDLVSV-LPSFVIGPSLS----H---E-LC--T-TASDIL-----------------G----LL------------------------------Q---------G-----DT----------------DR---FT-------LYG-RMGYVHIDDVARSHI----LVYE---T----P----------E-------A-MG----RYLCSS--V--V-LDNTE-LVGL-------LAKQF-------P---VF-------P------I-P-------------R------------------------R-------------------------------L-N-----------N----P------------Y------------------------------GKQ--S-Y-Q--------LN----TSKLQ-----------------
>Bradi5g22800.1.p
----------------------------------------------------------KTACV------------------------------------------------------------------------------------------T---------------------------------G------------------------------GNGYIASALVKM---------LLE--NG---YA-V--KTTVR--------N-P---------------------------------------DDM---E-KN-----SHLKDL-------------QA-L--G---PL---EVLR-ADLD-E-EGSF-DEAV-------------------------------------------------------------AG-CD--YAFLVAAP------V---N---------------L--------------NA-E-NP-----------------E---------------------K------------ELIEPAVRGTLNVMRSC------VRA-G--T-VKRVVLTSSAA-AV---SS-----R-----------P-L-------------P--G--------------------------------------------------------------------------------------HG-----H--------VLDEESWSDVEFLRA----SKS----------------------------GA-W------------AY-------------------PVSKVLLE-KAACEF------A-------KE---------------------------N--------------GVSLVTI-CPVVTVGAAPA----I---K-AT--T-SVPAVL-----------------S----LL------------------------------S---------G-----DK----------------AM---AGILEVTERASG-SIPMVHVADLCRAEI----FLAE---K----E---------SS-------A-SG----RYICGS--L--N-TNAAE-LCRF-------LAAKY-------P---QY-------N------V-K-------------A------------------------DW------------------------------A-S-----------G----LP--E----------------------------------------KP--R-A-C--------IS----SAKLV-----------------
>Bradi5g22820.1.p
----------------------------------------------------------KTACV------------------------------------------------------------------------------------------T---------------------------------G------------------------------GSGYIASELIKM---------LLQ--NG---YA-V--KTTVR--------H-P---------------------------------------EDT---E-KN-----AHLKVL-------------QE-L--G---PL---EVFR-ADLD-E-EGSF-DDAV-------------------------------------------------------------AG-CD--YAFLVAAP------V---A---------------L--------------MP-Q-NP-----------------E---------------------K------------EVIEPAVRGTVNVLRSC------AKA-G--T-MKRVVLTSSTA-AV---SS-----R-----------P-L-------------E--G--------------------------------------------------------------------------------------DG-----H--------VLGEESWSDVDWLRA----NKI----------------------------GT-W------------AY-------------------PASKVLAE-KAANEF------A-------EA---------------------------N--------------GLSVVTL-LPVVAVGAAPA----T---E-LH--T-SVPEVL-----------------S----LL------------------------------S---------G-----DD----------------AM---VDNLELIEKASG-GIPLVHVDDVCRAEI----FLAE---N----Q----------A-------S-SG----RYVCCS--L--N-TTAIE-LARF-------LAAKY-------P---QY-------K------I-K-------------T------------------------DR------------------------------I-G-----------H----LP--E----------------------------------------KP--R-V-R--------IS----SGKLA-----------------
>Bradi5g22830.1.p
----------------------------------------------------------KTACV------------------------------------------------------------------------------------------T---------------------------------G------------------------------GSGYIASALVKT---------LLQ--KG---YA-V--KTTVR--------D-P---------------------------------------DDM---E-KN-----SHLKDL-------------QS-L--G---PL---EIIR-AQLD-E-EGSF-DDAV-------------------------------------------------------------SG-CD--YAFLVAAP------M---N---------------L--------------GS-G-DP-----------------E---------------------R------------DLIEAAVQGTLNVMRSC------AKA-G--T-VKRVILTSSDA-GV---SR-----R-----------P-L-------------Q--G-A------------------------------------------------------------------------------------AG-----H--------VLDEASWSDVAYLRA----HKP----------------------------PT-W------------AY-------------------AVSKVLLE-KAASEF------A-------EE---------------------------N--------------GIGLVTV-LPVFTLGAAPV----S---K-AR--T-SVPVTL-----------------S----LL------------------------------S---------G-----DE----------------AQ---LDILKGLQSVTG-SVSISHVDDLCRAQV----FLAE---N----E----------S-------S-SG----RYICCS--H--N-TTLLQ-LARL-------LADRY-------P---QY-------G------V-K-------------S------------------------DR------------------------------F-D-----------G----FP--E----------------------------------------EP--R-V-C--------LS----SAKLV-----------------
>Cagra.0301s0022.1.p
----------------------------------------------------------GKVCV------------------------------------------------------------------------------------------T---------------------------------G------------------------------AGGFLGSWVVDL---------LLS--KD---YF-V--HGTVR--------D-P---------------------------------------DN----E-KY-----AHLKKL------E------KA-G--D---KL---KLFK-ADLL-D-YGSL-QSAI-------------------------------------------------------------AG-CT--GVFHVACP------V---P---------------P--------------SSVP-NP-----------------E---------------------V------------ELIAPAVDGTLNVLKAC------IEA----N-VKRVVYVSSVA-AL---FM-----N-----------P-L-------------W--S--------------------------------------------------------------------------------------KN-----Q--------VLDETCWSDQEFCKK----TE------------------------------N-W-------------Y-------------------CLSKTRAE-SEAFAF------A-------KQ---------------------------T--------------GLDLVSV-CPTLVLGPILQ----Q--HT-VN--A-SSLVLL-----------------K----LL------------------------------K---------E-----GF----------------ES---RD--------NQ-ERHLVDVRDVAQALL----LVYE---K----A----------E-------A-EG----RYICIS--H--T-IKEQE-VVEK-------LKNLY-------P---NY-------N------Y-P-------------K------------------------K-------------------------------Y-I-----------E----AE--E---------------------------------------RVK---------------VS----SEKLQ-----------------
>Cagra.0380s0077.1.p
----------------------------------------------------------SCCCV------------------------------------------------------------------------------------------L---------------------------------D------------------------------ASTYVGFWILKK---------LLS--RG---YS-V--HAAIR--------R-N---------------------------------------GDS---E-IE-----EIVREM------E------TT-E--E---RL---VVYD-VDVL-D-YQSI-LVSL-------------------------------------------------------------KT-CN--VVFCCLDS--------------------------P-----------------E-GY-----------------D---------------------E------------KEVDLEVRGAINVVEAC------GRT-E--S-IEKIVFSSSLT-AS---IW-----R-----------D-N-------------I--G--------------------------------------------------------------------------------------TQ-----K--------DVDEKCWSDQDFCRN----KK------------------------------L-W-------------H-------------------ALAKMLSE-KAAWAL------A-------MD---------------------------R--------------RLNMVSI-NPGLIVGPFVA----Q---H-------NARPTM-----------------S----YL------------------------------K---------G-----AA----------------QM---YE--------NG-VLAYVDVKFLADVHI----KAFE---D----V----------S-------A-CG----RYFCFN--Q--I-VNTEEEALKL-------VESLS-------P---LI-------P------M-P-------------P------------------------R-------------------------------Y-E-----------N--------EMH-----------------------------------GSEVY--E-E-R--------LR----NNKLS-----------------
>Cagra.0503s0010.1.p
----------------------------------------------------------ETVCV------------------------------------------------------------------------------------------T---------------------------------G------------------------------ASGFIGSWLVMR---------LLE--RG---YF-V--RATVR--------D-P---------------------------------------GNL---K-KV-----NHLLDL------P------NA-K--T---QL---TLWK-ADLS-E-EGSY-DNAI-------------------------------------------------------------KG-CD--GVFHVATP------M---D---------------F--------------ES-K-DP-----------------E---------------------N------------EVIKPTVNGMLGILKAC------VKA-K--T-VQRFVFTSSAG-TV---NV-----E-----------E-H-------------------------------------------------------------------------------------------------------KK-----S--------VYDEQDWSDLEFIMS----KKM----------------------------TG-W------------MY-------------------FVSKTLAE-KAAWDY------A-------EE---------------------------K--------------GLDFISI-IPTLVVGPFIT----T---S-MP--P-SLITAL-----------------S----PI------------------------------T---------R-----NE----------------AH---YSIIR--------QGQYVHLDDLCNAHI----FLYE---H----N----------A-------A-KG----RYICSS--H--D-ATILT-ISKF-------LRQKY-------P---EY-------N------V-P-------------S------------------------T-------------------------------F-E-----------G----VD--E---------------------------------------DLK--S-I-K--------FS----SKKLT-----------------
>Cagra.0534s0048.1.p
----------------------------------------------------------ETVCV------------------------------------------------------------------------------------------T---------------------------------G------------------------------ANGFIGSWIIRT---------LVE--KG---YTNI--HASIY--------P-G---------------------------------------SDP------------THLLNL------P------GS-E--S---KI---KIFE-ADLL-D-SGAI-SRAI-------------------------------------------------------------DG-CT--GVFHVASP------C---T---------------L--------------DPPV-NP-----------------E---------------------K------------ELVEPAVKGTINVLEAA------KRF----N-VRRVVITSSIS-AL---VP-----N-----------P-S-------------W--P--------------------------------------------------------------------------------------ES-----V--------PVDESSWTDLDYCKS----MQ------------------------------K-W-------------Y-------------------PISKTLAE-KAAWEF------S-------EK---------------------------H--------------GTNIVTI-HPSTCLGPLLQ----P---N-LN--A-SCAVLL-----------------Q----LL------------------------------Q---------G-----ST----------------ET---QE--------YH-WLGVVHVRDVAKGQV----MLFE---K----P----------E-------A-SG----RFLCTN--G--I-YQFSE-FAAL-------VSKLF-------P---EF-------S------I-H-------------K--------------------------------------------------------F-D-----------K----ET--Q--------P------------------------------GLT--S-C-D--------DA----AKRLI-----------------
>Cagra.0534s0048.2.p
----------------------------------------------------------ETVCV------------------------------------------------------------------------------------------T---------------------------------G------------------------------ANGFIGSWIIRT---------LVE--KG---YTNI--HASIY--------P-G---------------------------------------SDP------------THLLNL------P------GS-E--S---KI---KIFE-ADLL-D-SGAI-SRAI-------------------------------------------------------------DG-CT--GVFHVASP------C---T---------------L--------------DPPV-NP-----------------E---------------------K------------ELVEPAVKGTINVLEAA------KRF----N-VRRVVITSSIS-AL---VP-----N-----------P-S-------------W--P--------------------------------------------------------------------------------------ES-----V--------PVDESSWTDLDYCKS----MQ------------------------------K-W-------------Y-------------------PISKTLAE-KAAWEF------S-------EK---------------------------H--------------GTNIVTI-HPSTCLGPLLQ----P---N-LN--A-SCAVLL-----------------Q----LL------------------------------Q---------G-----ST----------------ET---QE--------YH-WLGVVHVRDVAKGQV----MLFE---K----P----------E-------A-SG----RFLCTN--G--I-YQFSE-FAAL-------VSKLF-------P---EF-------S------I-H-------------K--------------------------------------------------------F-D-----------K----ET--Q--------P------------------------------GLT--S-C-D--------DA----AKRLI-----------------
>Cagra.0570s0044.1.p
----------------------------------------------------------TTYCV------------------------------------------------------------------------------------------T---------------------------------G------------------------------ASGYIGSWLVKS---------LLE--GG---YT-V--HATLR--------D-L---------------------------------------------A-KS-----QHFQSK------W------NE-N--E---RL---RLFR-ADLQ-D-DGSF-DDAV-------------------------------------------------------------KG-CD--GVFHVAAS------M---E---------------F--------------DISS-DH---VNLESY-------VQ---------------------N------------KVIDPAIKGVRNVLGSC------LKS-S--S-VKRVVFTSSIS-TL---TA-----R-----------D-E-------------N--E-L------------------------------------------------------------------------------------MR-----S--------VVDETCKAHVDHVLK----TQA----------------------------SG-W------------IY-------------------VLSKLVSE-EEAFRY------A-------KE---------------------------R--------------GMDLVSV-TTTTVSGPFLT----P---S-VP--S-SVQVLL-----------------S----PI------------------------------T---------G-----DS----------------KL---FAILSAVNKRMG-SIALVHIEDICRAHM----FLME---E----P----------K-------A-DG----QYICCV--D--N-IDMHDLMLHH-------FSKEY-------L---CK-------V------Q-K-------------E------------------------N-------------------------------E-D-----------E----EE--R---------------------------------------QCV--K-P-I--------IS----SKKLR-----------------
>Cagra.0698s0023.1.p
----------------------------------------------------------GLVCV------------------------------------------------------------------------------------------T---------------------------------G------------------------------GTGFVASWLIMR---------LLQ--RG---YS-V--RATVR--------TNP--------------------------------------EGNK---K-DI-----SYLTEL------P------FA-S--E---RL---QIFT-ADLN-E-PESF-KPAI-------------------------------------------------------------EG-CK--AVFHVAHP------M---D---------------Q--------------SG-N-ET-----------------E---------------------D------------TVTKRTVQGLMGILKSC------ADA-K--T-VKRFFYTSSAV-TV---FY-----S-----------GGNA------------G--G--------------------------------------------------------------------------------------GS-----G--------EVDESVWSDVEVFRN----QKEKRV-------------------------SG--------------SY-------------------VVSKLAAE-MAALEF------G-------AK---------------------------N--------------GLEVVTL-VIPLVVGPFIS----P---S-LP--S-SVFISL-----------------A----ML------------------------------FE--------G-----NY----------------KEK--YL--------FD-TYNMVHIDDVARAMI----YLLE---K----P----------I-------A-TG----RYICSS--V--E-MKIDE-VYEF-------LSTKY-------P---QF-------Q------L-P-------------F-----------------I------D-------------------------------M-K-----------N----YKV-E-----------------------------------------K--R-M-S--------LS----TKKLR-----------------
>Cagra.0891s0043.1.p
----------------------------------------------------------EVVCV------------------------------------------------------------------------------------------T---------------------------------G------------------------------ASGCIGSWLVHL---------LLH--RG---YS-V--HATVK--------N-I---------------------------------------QDE---K-ET-----KHLEAL------E------GA-A--T---RL---HLFE-MDLL-Q-YDTV-SAAI-------------------------------------------------------------NG-CS--GVFHLASP------C---I---------------V--------------DEVQ-DP-----------------Q---------------------K------------QLLDPAVKGTINVLTAA------KEA----G-VKRVVVTSSIS-AI---TP-----S-----------P-N-------------W--P--------------------------------------------------------------------------------------AD-----K--------IKNEECWADQDYCKQ----NG------------------------------L-W-------------Y-------------------PLSKTLAE-KAAWEF------S-------EQ---------------------------K--------------GLDVVVV-NPGTVMGPVIP----P---S-IN--A-SMLMLQ-----------------R----LL------------------------------Q---------G-----CT----------------ET---YE--------NF-FMGSVHFKDVALAHI----LVYE---N----P----------S-------A-KG----RHLCVE--A--I-SHYGD-FVAK-------VAELY-------P---NY-------S------V-P-------------K--------------------------------------------------------L-P-----------R----ET--Q--------P------------------------------GLL--R-A-K--------NA----AKKLM-----------------
>Cagra.1268s0057.1.p
----------------------------------------------------------KLVCV------------------------------------------------------------------------------------------T---------------------------------G------------------------------ASGYIASWLVKF---------LLS--RG---YT-V--KASVR--------D-P---------------------------------------SDP---K-KT-----QHLVSL------D------GA-K--E---RL---HLFK-ADLL-V-EGSF-DSAI-------------------------------------------------------------DG-CE--GVFHTASP------F---Y------------------------------HDVK-DP-----------------Q---------------------V------------ELIDPAVKGTLNVLNSC------AKA-S--S-VKRVVVTSSMA-AV---TL-----N-----------G-KP------------R--T--------------------------------------------------------------------------------------PD-----V--------TVDETWFSDPQLCEA----SK------------------------------M-W-------------Y-------------------VLSKTLAE-DAAWKL------A-------KE---------------------------K--------------GLEIVTI-NPAMVIGPLLQ----P---T-LN--T-SAAAIL-----------------N----LI------------------------------N---------G------A----------------KT---FP--------NS-SFGWVNVKDVANAHI----QAFE---V----P----------S-------A-NG----RYCMVE--S--V-AHYSE-LVNI-------LHELY-------P---NV-------P------L-P-------------D------------------------R-------------------------------C-V-----------D----E---N--------P------------------------------YVP--T-Y-Q--------VS----KEKIK-----------------
>Cagra.1725s0059.1.p
----------------------------------------------------------KLVCV------------------------------------------------------------------------------------------T---------------------------------G------------------------------AGGYIASWIVKL---------LLE--RG---YT-V--RGTVR--------N-P---------------------------------------SD----P-KN-----NHLREL------Q------GA-K--E---RL---TLHS-ADLL-D-YEAL-CATI-------------------------------------------------------------DG-CD--GVFHTASP------M---T---------------------------------D-DP---------------------------------------A------------TMLEPAVNGAKFVIDAA------AKA----K-VKRVVFTSSIG-AV---YM-----N-----------P-N-------------R--D--------------------------------------------------------------------------------------PE-----T--------IVDENCWSDLDFCKN----TK------------------------------N-W-------------Y-------------------CYGKMVAE-QSAWET------A-------KA---------------------------K--------------GVDLVVL-NPVLVLGPPLQ----S---A-VN--A-SLVHIL-----------------K----YL------------------------------T---------G-----SA----------------KT---YA--------NL-TQVYVDVRDVALGHV----MVYE---A----P----------S-------A-SG----RYILAE--T--A-LHRGE-VVEI-------LAKFF-------P---EY-------P------L-P-------------T------------------------K-------------------------------C-S-----------D----EK--N--------P------------------------------RAK--P-Y-K--------FT----TQKIK-----------------
>Cagra.2238s0028.1.p
----------------------------------------------------------KTVCV------------------------------------------------------------------------------------------T---------------------------------G------------------------------AGGYIASWIVKS---------LLE--RG---YT-V--KGTVR--------N-P---------------------------------------DD----P-KN-----THLREL------E------GA-K--E---RL---ILCK-ADLQ-D-YEAL-KAAV-------------------------------------------------------------DG-CD--GVFHTASP------V---T---------------------------------D-DP---------------------------------------E------------QMVEPAVNGAKFVINAA------AEA----K-VKRVVITSSIG-AV---YM-----D-----------P-N-------------R--D--------------------------------------------------------------------------------------PD-----A--------VVDESCWSDLDFCKN----TK------------------------------N-W-------------Y-------------------CYGKMVAE-QAAWET------A-------KE---------------------------K--------------GVDLVVL-NPVLVLGPPLQ----P---T-IN--A-SLFHVL-----------------K----YL------------------------------T---------G-----SA----------------KT---YA--------NL-TQAYVDVRDVALAHV----LVYE---A----P----------S-------A-SG----RYLLAE--S--A-LHRGE-VVEI-------LAKLF-------P---EY-------P------L-P-------------T------------------------K-------------------------------C-K-----------D----EK--S--------P------------------------------RAK--P-Y-K--------FT----NQKIK-----------------
>Cagra.2350s0084.1.p
----------------------------------------------------------GKVCV------------------------------------------------------------------------------------------T---------------------------------G------------------------------ASGFLASWLVKR---------LLL--DG---YE-V--IGTVR--------D-P---------------------------------------GDE---K-KL-----AHLWKL------E------GA-K--E---RL---HLVK-ADLM-E-DGSF-DNAI-------------------------------------------------------------MG-CQ--GVFHTASP------V---L------------------------------KPTS-NP-----------------E---------------------ACHYNFFLFLVVDEILRPAIEGTLNVLRSC------RKN-Q--S-LKRVVLTSSSS-TV---RI-----R-----------D-D-------------F--D--------------------------------------------------------------------------------------PN-----I--------PLDESVWTSIELCKR----FQ----------------------------------------------------------------------TLAE-QAAWKF------C-------EE---------------------------N--------------SMDLVTV-LPSFLVGPSLP----P---D-LC--S-TASDVL-----------------G----LL------------------------------K---------G-----ET----------------EK---FQ-------WHG-QMGYVHIDDVARTHI----LVFE---H----E----------A-------A-QG----RYICSS--D--V-ISLEE-LVSF-------LSTRY-------P---SL-------P------I-P-------------M------------------------RSDSDLYKLISLLSLIKSLKITEDDILFETFRF-E-----------K----L-------------------------------------------NRL--H-Y-N--------FN----TSKIQ-----------------
>Cagra.3166s0074.1.p
----------------------------------------------------------RLVCV------------------------------------------------------------------------------------------T---------------------------------G------------------------------GVSYLGRAIVKR---------LLV--HG---YS-V--RIVVD--------C-P---------------------------------------EDK---E-KV-----SEMEADAE--T-A------SF-G--N---RI---TSVV-SRLT-E-MESL-IKAF-------------------------------------------------------------DG-CA--GVFHTTAF------I---D---------------P--------------AGIS-GY-----------------S---------------------K------------SMAELEAKVSESVIEAC------TRT-T--S-VRKCVFTSSLL-AC---AL-----Q-----------N-S-------------S--F-N------------------------------------------------------------------------------------NL---DHS--------VINEESWSDEQLCVD----NK------------------------------L-W-------------Y-------------------ALGKLKAE-KAAWRI------A-------DS---------------------------K--------------GLKLATI-CPALITGPDFF----N---R-------NSTSTL-----------------A----YL------------------------------K---------G-----AK----------------EM---YS--------HG-LLATMDVNRLAKAHV----CLWEGLGN----K----------T-------A-FG----RYICFD--N--I-LSRDG-AEKL-------AKDIG-------V---QI-------E------K-I---------CDSSS------------------------Y-------------------------------S-D-A---------D----EEA------------------------------------------SP--SDL-Q--------IS----DKKLL-----------------
>Cagra.3364s0009.1.p
----------------------------------------------------------PEYLV------------------------------------------------------------------------------------------T---------------------------------G------------------------------GTGFIASYIIKS---------LLE--LG---HT-V--RTTVR--------N-P---------------------------------------RDE---E-KV-----GFLWEF------Q------GA-K--Q---RL---KIFQ-ADLT-V-EGSF-DEAV-------------------------------------------------------------NG-VD--GVFHTASP------V---L---------------V--------------PQDH-NI-----------------Q---------------------E------------TLVDPIIKGTTNVMSSC------AKSKA--T-LKRIVLTSSCS-SI---RY-----R-----------F-D-------------A--T--------------------------------------------------------------------------------------EA-----S--------PLNESHWSDPEYCKR----FN------------------------------L-W-------------Y-------------------GYAKTLGE-KEAWRI------A-------EE---------------------------K--------------GLDLVVV-NPSFVVGPLLG----P---K-PT--S-TLLMIL-----------------A----IA------------------------------K---------G-----LA----------------GE---YP--------NF-TVGFVHIDDVVASHV----LAME---E----P----------K-------A-SG----RIICSS--S--V-AHWSE-IIEL-------MRNKY-------P---NY-------P------F-E-------------N------------------------K-------------------------------C-S-----------N----KE--G---------------------------------------DNI--P-H-S--------MD----TKKIH-----------------
>Cagra.3392s0010.1.p
----------------------------------------------------------AEYLV------------------------------------------------------------------------------------------T---------------------------------G------------------------------GTSFIASHVIEA---------LLE--SG---HF-V--RTTVR--------D-S---------------------------------------EDE---E-KV-----GFLWEL------K------GA-K--E---RL---KIFE-ADLT-V-EGSF-DEAV-------------------------------------------------------------NG-VD--GVFHIASR------V---S---------------V--------------GLDS-N------------------N---------------------M------------ERFDPDRSGIMNVMNSC------AKSRN--T-VKRIVLTSSST-TI---RY-----R-----------F-D-------------A--T--------------------------------------------------------------------------------------LV-----S--------PLNESHWTDLEYCKR----FK------------------------------I-W-------------Y-------------------GYAKTLAE-KEAWKI------A-------AE---------------------------K--------------KLNLVVV-IPTFCIGPILS----P---K-PT--S-SPLILL-----------------S----VV------------------------------K---------G-----AR----------------GR---YP--------NF-RGGFVHIDDVVAAQI----LAME---E----L----------K-------A-SG----RILCSS--S--V-AHWSE-IIEM-------LRIKY-------P---LY-------P------F-E-------------T------------------------K-------------------------------C-G-----------S----EE--G---------------------------------------RDM--P-H-S--------LD----TTKIQ-----------------
>Cagra.4395s0134.1.p
----------------------------------------------------------TVVCV------------------------------------------------------------------------------------------T---------------------------------G------------------------------ASGYIASWIVKL---------LLL--RG---YT-V--KATVR--------D-P---------------------------------------TDR---K-KT-----EHLLAL------E------GA-K--E---RL---KLFK-ADLL-E-EYSF-EQAI-------------------------------------------------------------QG-CD--AVFHTASP------V---L------------------------------FTVT-DP-----------------Q---------------------S------------ELIDPALKGTMNVLNTC------KKT-P--S-LKRVILTSSMA-SV---LL-----R-----------Q-PP------------V--E--------------------------------------------------------------------------------------PN-----E--------VVDETFFSDPSLCRE----TK------------------------------N-W-------------Y-------------------LLAKTLAE-NAAWQF------S-------KD---------------------------N--------------GIDMVVL-NPGFIIGPLLQ----P---T-LN--F-SVELLV-----------------H----FI------------------------------N---------G------R----------------NP---FN--------SK-YYRFVDVRDVALAHI----KALE---T----P----------S-------A-NG----RYVIDG--P--N-MSVNE-IKEI-------LLELF-------P---DL-------S------I-A-------------D------------------------T-------------------------------N-G-----------E----S---E--------M------------------------------IEV--S-Y-K--------VC----VEKVK-----------------
>Cagra.4395s0135.1.p
----------------------------------------------------------KVVCV------------------------------------------------------------------------------------------T---------------------------------G------------------------------ASGYIASWIVKF---------LLL--RG---YT-V--KATVR--------D-P---------------------------------------NDR---K-KT-----EHLLAL------D------GA-K--E---RL---KLFK-ADLV-D-EGSF-ELAI-------------------------------------------------------------DG-CD--SVFHTASP------V---T---------------L--------------TVNS-DP-----------------Q---------------------V------------ELIDPAVKGTINVLKTC------SKV-S--S-VKRVILTSSMA-AV---LA-----P-----------E-TK------------L--G--------------------------------------------------------------------------------------PN-----D--------VVDETYFTDPSFAKE----KKVFRLCFDTSMCFEKGLCIVFLTLLYFLPFQQ-W-------------Y-------------------VLSKTLAE-DAAWRF------A-------KA---------------------------N--------------EIDLIVL-NPGLVSGPVLH----P---S-LN--F-SVDVIA-----------------E----LM------------------------------K---------G------K----------------NP---FN--------TR-HYRFVDVRDVALAHV----KALE---T----P----------S-------A-NG----RYLIDG--P--V-VTIND-IQNV-------FREFF-------P---DL-------C------I-A-------------D------------------------R-------------------------------N-E-----------D----MK--E--------L------------------------------NSV--T-F-R--------SC----LEKVK-----------------
>Cagra.4395s0136.1.p
----------------------------------------------------------KVVCV------------------------------------------------------------------------------------------T---------------------------------G------------------------------ASGYIASWIVKL---------LLQ--RG---YT-V--RATVR--------D-P---------------------------------------LDA---K-KT-----EHLLAL------E------GA-K--E---RL---KLFK-ADLM-D-EGSF-EQAI-------------------------------------------------------------QG-CE--AVFHTASP------V---T------------------------------FTVT-DY-----------------Q---------------------A------------ELIDPAVKGTLNVLGTC------TKV-S--S-VKRVVMTSSMA-AV---LF-----P-----------V-TP------------L--G--------------------------------------------------------------------------------------PD-----Y--------LVDESCFSDPNVCSD----KK------------------------------L-W-------------Y-------------------VVSKTLAE-DEAWRF------A-------KE---------------------------N--------------GIDLVVI-NPGLVLGPLLQ----P---S-LN--F-SVSLIA-----------------D----LI------------------------------K---------D------K----------------ND---TV--------NK-NSRLVDVRDVALAHI----KAYE---T----P----------S-------A-NG----RYIIEG--P--I-VTIND-IEKV-------VHEFF-------P---EL-------N------L-V-------------D------------------------K-------------------------------N-E-----------A----S---D--------I------------------------------IPV--I-Y-K--------LS----VEKAK-----------------
>Cagra.5018s0001.1.p
----------------------------------------------------------KIVCV------------------------------------------------------------------------------------------T---------------------------------D------------------------------GLTFVGRTIVER---------LLL--HG---YT-V--RVIVN--------T-P---------------------------------------DDL---E-RV-----RAMKDET-----A------KF-H--G---RI---EEVS-AKLT-E-TESL-VDAF-------------------------------------------------------------DG-CY--GVFHTSGF------I---D---------------P--------------SGVS-GY-----------------S---------------------K------------YMVEIEAKVSENVMNAC------TMT-Q--S-VRRCLMTSSLL-AC---LW-----Q-----------N-S----------------T-Q------------------------------------------------------------------------------------LG---RRS--------VIDHSSWSDESLCKD----KK------------------------------L-W-------------Y-------------------ALGKLKAE-KIAWKI------A-------ED---------------------------K--------------GFKLSTI-CAALVTSPNIL----H---H-------NPTPTI-----------------A----YL------------------------------K---------G-----GE----------------EM---YG--------NG-VLATVDVNTLAKVHV----KVYEEM-N----K----------A-------S-FG----RYVCFD--K--V-ITGEYEAVEL-------ANETS-------------------------------------------------------------------------------------------------------------------------------------------------------------------------------------IS----LERIR-----------------
>Cagra.8004s0003.1.p
----------------------------------------------------------KVVCV------------------------------------------------------------------------------------------T---------------------------------G------------------------------ASGYIASWIVKL---------LLL--RG---YT-V--RATVR--------N-P---------------------------------------LDT---K-KT-----KHLLEL------E------GA-S--E---RL---KLFK-ADLM-E-EGSF-DEAI-------------------------------------------------------------QG-CD--GVFHTASP------V---L------------------------------FNVT-DP-----------------Q---------------------T------------ELIDPAVNGTLNVLKTC------AKT-S--S-VKRVVLTSSTA-ST---GT---------------------------------T--D--------------------------------------------------------------------------------------PN-----V--------VVDETIYNDSSLCLY----MK------------------------------E-W-------------Y-------------------AYSKIVAE-EAAVKF------A-------KE---------------------------N--------------GIDLVVM-NPGNVIGPVLQ----P---I-LN--Y-SVGVIV-----------------D----LM------------------------------N---------G------K----------------FP---VY--------SF-YYRFVDVRDVSLAHI----KAFE---V----P----------S-------A-SG----RYILVD--P--D-VTMKD-IHKL-------LHELF-------P---EL-------C------S-V-------------N------------------------K-------------------------------D-G-----------E----N---E--------L------------------------------SES--A-Y-K--------VC----VDKFK-----------------
>Cagra.8164s0009.1.p
----------------------------------------------------------KKACV------------------------------------------------------------------------------------------I---------------------------------G------------------------------GTGNLASILIKH---------LLQ--SG---YK-V--NTTVR--------D-P---------------------------------------ENE---K-KM-----AHLRPL------Q------EL-G--E----L---KIFK-ADLT-D-EESF-DSSI-------------------------------------------------------------SG-CE--YIFHVATP------I---N---------------F--------------KS-D-DP-----------------E---------------------K------------DMIKPAIQGVINVLKSC------LKS-K--S-IKRVIYTSSAA-AV---SI-----N-----------N-L-------------S--G--------------------------------------------------------------------------------------PG-----L--------VMNEKNWTDIEFLTK----EKP----------------------------FN-W------------GY-------------------PISKMLAE-KTAWEF------A-------KE---------------------------H--------------NIDLVTV-IPALIAGNSLL----Y---D-PP--S-SLALSM-----------------S----LI------------------------------T---------G-----KE----------------MH---LTGLKEMQKLSG-SISFVHVDDLARAHL----FLAE---K----E----------T-------A-SG----RYICCA--N--N-TCVPE-IADF-------LRQRY-------P---KY-------N------V-L-------------S------------------------E-------------------------------F-E-----------K----CL--S----------------------------------------VA--K-L-K--------LN----SEKLI-----------------
>Cagra.9514s0006.1.p
----------------------------------------------------------QKVCV------------------------------------------------------------------------------------------T---------------------------------G------------------------------AGGFIASWLIKF---------LLS--RG---YT-V--HGTVR--------D-P---------------------------------------CD----E-KN-----DHLKKL------D------NA-P--K---NL---KLFK-ADLF-D-YEGL-SSAI-------------------------------------------------------------AG-CS--GVFHIASP------V---P---------------F--------------EGVP-LT-----------------E---------------------A------------KVIKPALSGTNNVLEAC------TEA----K-VKKVVLVSSIA-AV---VY-----N-----------P-R-------------W--P--------------------------------------------------------------------------------------QD-----A--------AKDEGCWSDIQYLYS----LE------------------------------G-YW----------PYY-------------------YLAKTLTE-REALEW------S-------KR---------------------------N--------------LADVVTL-CPSVTIGPRLQ----S---R-LN--S-SSLGLL-----------------R----FI------------------------------K---------G-----GI----------------KS---LL--------SD-QLYLVDVRDVADALL----LVYE---N----P----------K-------A-KG----RYICNS--H--S-LYTDS-LMEK-------LKNMY-------P---KR-------N------F-P-------------E------------------------S-------------------------------F-T-----------E----RT--EK------EV------------------------------KE-----VRL--------LS----SEKLQ-----------------
>Catmophyticus_Chrsp32S08953
----------------------------------------------------------MLYVV------------------------------------------------------------------------------------------T---------------------------------G------------------------------GTGFLGEHVVRE---------LVH--KR---HH-V--RVIAR--------S-G---------------------------------------FHP---N-SS---------DL-------------HN-N--D---LV---TLIP-ASVL-SPPADL-AAHL-------------------------------------------------------------AN-AD--GVFHLAGA------V---E---------------H--------------TRRA-GE-----------------V---------------------E------------KMRQLHVTGTINVLEAA------NLA----G-VRRVVYASTSG-VV---AV-----S-----------K-D-------------------------------------------------------------------------------------------------------PA-----F--------VADDTASYAEKVVSA--------------------------------------W------------PY-------------------YSTKLEAE-KAALAC------A-------KR---------------------------L--------------GVELVVM-RPTLLLGPGDW----R---L-----S-SSRTVL-----------------D----LL------------------------------T---------G-----QV----------------PL---IP--------SG-GLSLVDVRDAAVAFV----EAMR---S----G----------R-------P-DA----TYLLGA--G--N-LTLAD-YFGR---------------------------------------V-P--DEMAFAMAAAAT----------------GI-----KG------------------------------LFGRW----------D-------------PSLDPV-----------------------------VVE---MS-Q----HFWYCN----ASLAR-----------------
>Catmophyticus_Chrsp50S06463
----------------------------------------------------------SLVCV------------------------------------------------------------------------------------------T---------------------------------G------------------------------AAGFIGSHVVRE---------LLA--RG---YS-V--RGTVR--------N-P---------------------------------------DDP---N-KT-----GHLKAL------P------GA----E---KL---TLVS-ADLL-S-EESI-DAAI-------------------------------------------------------------EG-CE--GVLHTAYP------V---P---------------A--------------PGSG-SE-----------------E---------------------E------------EMRRLAVDGTLAVLRAC------KST-Q--S-VKRVVLTSSFA-AL---MA-----S-----------K-AA------------E--Q--------------------------------------------------------------------------------------PG-----H--------VLTEDDWTDVETQRQ----RK------------------------------N-W-------------Y-------------------VMSKTLGE-KAAWDF------L-------EK---------------------------EK------------PQFDLVAI-QPCFVWGPMLQ----T---Q-LN--T-TAQMIR-----------------D----LL------------------------------D---------G-----SK----------------DN---VP--------DR-AVGGVDVREVATAHA----LAVE---S----P----------K-------A-SG----RYLMAA--E--P-TTYVG-LCDL-------LRKLF-------P---DR-------K------V-P-------------T------------------------S-------------------------------F-DYG---------E----SG--T---------------------------------------PAQ--P-Q-K--------FD----NRKAR-----------------
>Cbraunii_g20094_t1
----------------------------------------------------------KFCLV------------------------------------------------------------------------------------------T---------------------------------G------------------------------GRGFVGRHLVKK---------LLE--EE---WT-V--RIFDL--------A-PQLV-----------------------------------LSEE---E-KL-----GILGTA-------------VL-Q--G---RV---VFIN-GDLR-N-KEHI-MQAV-------------------------------------------------------------QD-VS--TVFHMAAP----------N------------------------------PRVN-DY---------------------------------------A------------LHYEVNVEGTQNVIDAC------LEA----G-VKKLIYTSSAS-VV---FD-----G-----------V-H-------------------------------------------------------------------------------------------------------DI-----K--------NGDESLPYPEKPLDA----------------------------------------------------Y-------------------SETKKQAE-QLVLQA------N-------GR---------------------------N--------------GLLTICL-RPSAVFGPGDN----V---------F-LPTIVG-----------------M----AR------------------------------A---------G-----RM----------------KF---II-----GSGEN-EMDFTYVENVVHAHI----RAES---A----LVPSKANDEYDN-------P-SG---KVYFITN-GE--P-HRFWD-IVFE-------ILTSLGYDS---P---KG-------S------L-P--LSAVLLMAQGNE----------------LF-----RK------------------------------ALAPLG-----VPLGD---------------FSPS-----------------------------RVK---HT-T----VWRTFY----CSRAA-----------------
>Corbicularis_GBSL01055995
----------------------------------------------------------MKYFV------------------------------------------------------------------------------------------T---------------------------------G------------------------------GTGFIGGELIRQ---------LTQ--AG---HS-V--VALAR--------S-P---------------------------------------EKA------------AKISSL------P----------------GV---AIVM-GDIT-D-KEYM-RSGI-------------------------------------------------------------DG-TD--GVFHAAAF------V---K---------------V------------GATTFK-DL---------------------------------------E------------EFQKVNAGGTRNVLELV------KEL----N-IPKVVVTSSLA-VN---SD-----T---------------------------------------------------------------------------------------------------------------------GG-----K--------LVDESYEFKGKHLTC----------------------------------------------------Y-------------------DESKWEAHYKVAIPA------M-------KE------------------------------------------GTPVVIV-MPGLVVGPRCP----A---D-------IEDIMV-----------------K----FL------------------------------K---------R-----KL----------------PA---VP-------KKA-AHCWSEVSDCAQGHI----LAME---K----G----------K-------I-GE----SYIIAG--P--P-ATLID-AMAL-------IHDITGIKA---P---TI-------H------PSP---SFLKMMASILT----------------PL-----SW------------------------------VV--------TLPV-E---------------MTPS-----------------------------MLR---SI-S----ATYIGS----NEKAK-----------------
>Cre01.g023600.t1.2
----------------------------------------------------------ATVCV------------------------------------------------------------------------------------------T---------------------------------G------------------------------ATGYVAGPIIAR---------LLA--AG---HR-V--RATAR--------D-T---------------------------------------SPS---QPAV-----AALLAL------P------GA-S--E---RL---QLFA-ADLL-Q-LGSF-DEAV-------------------------------------------------------------AG-CD--VVIHTASP------F---A---------------L-------------SVGRG-QA-----------------R---------------------R------------LLLEPAVRGVENVIGAV------NRS-P--C-VRRVVLTSSIA-AT---CA-----R-----------A-D-------------DHHP-RPRAHKASPSAATTAVASEAGAASGSSKSDDPLLRDTNIAAPPDGPTDAPSSVSTSLEAGSGGSGGSESGATAGGGASGGHQGGGED-----G--------VIDERHWNNVASEDF------------------------------------L--------------PY-------------------SWSKTEAE-RRAWEL------A-------AQ---------------------------QD-------------RWRLVSV-LPGFVLGPCVG----GGGGR-SR--SESVMLLR-----------------R----LC------------------------------E---------G-----AM---------------WPA---AP--------NM-GLATADVRDVAAAHC----RAAL---L----P----------G-------A-SG----RYLVVG--G--G-TRMWR-LTAL-------VAALY-------PGG-AVRRSVAVAPRALVAALGP------------------------------------------------------------------AVLHLGS-----------DVV------EAT--WGPPP---------------------------------------R--------FS----TRRAA-----------------
>Cre07.g324800.t1.2
----------------------------------------------------------STVLV------------------------------------------------------------------------------------------T---------------------------------G------------------------------CTGYIAGPTIER---------LLR--AG---HT-V--HATCR--------D-P---------------------------------------GNT---E-LL-----ARLVAL------P------GA-D--K---RL---KFYK-ADLT-H-VGSF-DEAV-------------------------------------------------------------KG-CD--YVIHMAAP------V---T---------------L------------GKVKPG-EG-----------------K---------------------P------------KLIDPMLAGVDNVLSAV------NRA-P--S-VKRVVMTSSIS-AI---CT-----T-----------A-S-------------DK-P-KPA--------------------------------------------------------------------------------DGSV-----L--------LYTEHDWNTTATEDF------------------------------------I--------------PY-------------------ARGKTLSE-KRAWEL------A-------GQ---------------------------QS-------------RWDLITV-CPSIVMGPTVL----A---C-DS--SESVGAVR-----------------D----IL-----------------------------WP---------G-----LM---------------WPA---AG--------DI-GLALVDVRDVAALHC----LAMV---T----P----------A-------A-KG----RYIAHA--K--S-TNFFN-VTHV-------VASVF-------P---KFWPARSLAPYWLVWLLGP-------------------------------------------------------------------LLGIGR-----------DML------RAL--WGPAP---------------------------------------D--------FD----TRRTL-----------------
>Cre12.g497500.t1.2
----------------------------------------------------------AKVCV------------------------------------------------------------------------------------------T---------------------------------G------------------------------VTGFVAGSVVSR---------LLE--LG---HT-V--HGTCR--------D-P---------------------------------------SRT---D-TV-----AHLLSL------P------GA-A--E---RL---KLFK-ADLL-S-EGSF-DEPV-------------------------------------------------------------KG-CD--YVIHTASP------Y---I---------------I-------------NVAPS-EV-----------------R---------------------S------------KLLEPAVKGTEHVLSAA------SKS-P--S-VKRVVLTSSCA-AI---YG-----N-----------P-H-------------EF-G--------------------------------------------------------------------------------------KD-----H--------VYTEADWNATSTDKV------------------------------------L--------------TY-------------------SYSKKLAE-ERAWEM------A-------KA---------------------------QS-------------QWKLVVI-NPAVILGPPLS----K---R-TD--SESVSIIN-----------------Q----IL------------------------------K---------G-----QM---------------YPA---AP--------HM-GFGTVDVRDVAAAHT----LAMS---H----P----------K-------A-EG----RYITVA--K--S-LWVAD-FARA-------VKAGF-------PDS-RMRPPIATIPKWLLWLIGP-------------------------------------------------------------------MAGMSR-----------DIV------THS--VNMCP---------------------------------------Q--------FN----NSKIQ-----------------
>Cre12.g497652.t1.1
----------------------------------------------------------AKVCV------------------------------------------------------------------------------------------T---------------------------------G------------------------------VTGFVAGSVVSR---------LLE--LG---HT-V--HGTCR--------D-P---------------------------------------SRT---N-TV-----AHLLSL------P------GA-A--E---RL---KLFK-ADLL-S-EGSY-DEAV-------------------------------------------------------------SG-CD--YVIHTASP------Y---T---------------M-------------NVPAA-EV-----------------Q---------------------A------------KLLDPAVKGTEHVLCAA------SKS-P--S-VKRVVLTSSCA-AI---YG-----D-----------P-H-------------EF-G--------------------------------------------------------------------------------------KD-----H--------VYTEADWNPTATKQV------------------------------------L--------------PY-------------------YYSKKLAE-ERAWEM------A-------KA---------------------------QS-------------QWKLVVI-NPAVILGPPLS----K---R-TD--SESINLIN-----------------T----FL------------------------------K---------G-----KA---------------YPA---CP--------HM-GFGTVDVRDVAAAHT----LAMS---H----P----------K-------A-EG----RYITVS--K--S-MWFAE-MARA-------IKAGF-------PDS-KFRPPVTTAPKWLLAVIGP-------------------------------------------------------------------AVGLSR-----------DLI------NYA--VGKCP---------------------------------------Q--------FN----NSKIQ-----------------
>Cre12.g497653.t1.1
----------------------------------------------------------AKVCV------------------------------------------------------------------------------------------T---------------------------------G------------------------------VTGFVAGSVVSR---------LLE--LG---HT-V--HGTCR--------D-P---------------------------------------ART---D-TV-----VHLTSL------P------AA-A--E---RL---KLFK-ADLL-S-EGSF-DEPV-------------------------------------------------------------EG-CD--YIIHTASP------Y---I---------------V-------------NVAPS-EV-----------------R---------------------S------------KLLEPAVKGTEHVLSAA------SKS-P--S-VKRVVLTSSCA-AI---YG-----N-----------P-H-------------VF-G--------------------------------------------------------------------------------------KE-----H--------VYTEADWNATSTDKV------------------------------------L--------------TY-------------------SYSKKLAE-ERAWEM------A-------KA---------------------------QS-------------QWKLVVI-NPAVILGPPLS----K---R-TD--SESVSIIN-----------------Q----IL------------------------------K---------G-----QM---------------YPA---AP--------HM-GFGTVDVRDVAAAHT----LAMS---H----P----------K-------A-EG----RYITVA--K--S-LWVAD-FARA-------VKVGF-------PDS-RMRPPIATIPKWLLWLIGP-------------------------------------------------------------------MAGMSR-----------DIV------THS--VNMCP---------------------------------------Q--------FN----NSKIQ-----------------
>Cre12.g497700.t1.2
----------------------------------------------------------TRVAV------------------------------------------------------------------------------------------T---------------------------------G------------------------------ATGYVAGNVVAR---------LLA--AG---HI-V--HATVR--------D-P---------------------------------------YNE---A-AV-----APLKAL------P------GA-A--E---RL---KLFK-ADLL-S-EGSF-DGAV-------------------------------------------------------------SG-CE--YVLHTASP------F---S---------------M-------------NVRPS-QS-----------------R---------------------A------------LLIEPAVRGVDNVLAAV------ERS-P--S-VKRVVLTSSIA-AV---VL-----S-----------T-P-------------EQ-A-RP-----------------------------------------------------------------------------------GT-----H--------YYDESSWNNAASESV------------------------------------I--------------PY-------------------AYSKTLAE-KRAWEL------C-------KQ---------------------------QS-------------RWSLVTI-CPGLVLGPPVS----S---R-SD--SESIRLVT-----------------R----MM------------------------------R---------G-----EM---------------WPA---AP--------WA-GLNFVDVRDVAAAHT----LAMS---H----P----------K-------A-EG----RYILSS--C--D-AMLHD-LPGA-------VSRLY-------PGG-RLAPPRFFLPRWLVWLVAP-------------------------------------------------------------------LAGLPR-----------DVV------QFS--VGFRC---------------------------------------V--------MN----TAKVQ-----------------
>Cre13.g569350.t1.2
----------------------------------------------------------ANVLL------------------------------------------------------------------------------------------T---------------------------------G------------------------------ITGFVGSELARQ---------LLE--LG---AH-I--RAPTR--------W-P---------------------------------------IDS---P-KL-----AELKKNF-----D------GL-A--G---DV---TFVD-ADIR-S-EEAL-ARAL-------------------------------------------------------------DG-VA--YVFHVASP------F---V---------------I---------------TSP-NP-----------------A---------------------A------------DIVAPAVEGTAAVLRAA------GRH-K-EA-IKRVVVTSSMC-AVHD-CH-----A-----------K-Q-------------A--P-S-A---------------------------------------------------------------------------------ASG--------------RYTEADWNGVSTVEE----EP----------------------------------------------Y-------------------WVSKTEAE-RTAWRL------A-------GE---------------------------L--------------GLPLSTV-LPNFVMGPVAA----A---Q-AA--AGISVGFF-----------------K---GFL------------------------------E---------A-----SS-----------GPDG-SA---PP--------SG-VWTFADVRDVGRAHI----AAAV---V----P----------A-------A-AG---KRYIVSA-RR--S-TSAKS-VTDV-------LKARL-------P---QL-------A-----HI-P-------------D------------------------G---------------------------------Q-----------S----GE------------------------------------------EAE------K--------VD----PSAVE-----------------
>Csubellipsoidea_36946
----------------------------------------------------------PIAVV------------------------------------------------------------------------------------------T---------------------------------G------------------------------AGGFVATELIKQ---------LLS--KG---YN-V--RGTVR--------S-L---------------------------------------SDT---G-KM-----QHLTKL------G------NALP--G---NL---ELQE-ANLL-Q-EGSF-DEVV-------------------------------------------------------------RG-ST--FLFHTASP------F---F---------------I---------------ETP-DP-----------------Q---------------------K------------DLIDPALKGTQNVLASA------AKA-K-DT-LKRVVLTSSVAGAN---CT-----Y-----------A-A-------------P--P-K-N-----------------------------------------------------------------------------------G-----S--------LYTEEDWNETSSLEN---GQA----------------------------------------------Y-------------------HLSKTVAE-KEAWRL------A-------KE---------------------------E--------------GLDLVAV-LPNFVLGPVVS----S---R-AD--G-TSVGFL-----------------K---GIV------------------------------E---------G-----KP----------------------V--------EG-TPLICDVRDVAAAHV----LAAE---T----P----------S-------A-SG----RYIVSQ-RT--P-VTATY-LSKV-------LRERF-------P---QY-------A------I-P-------------E------------------------V---------------------------------P-----------E----LE----------YD------------------------------VKE------R--------ID----NSKAA-----------------
>Csubellipsoidea_53048
----------------------------------------------------------FTAVV------------------------------------------------------------------------------------------T---------------------------------G------------------------------ATGFVATEICRQ---------LLE--KG---YN-V--RGTVR--------S-L---------------------------------------ASK---E-KY-----SHLQAL------G------EALP--G---VL---TLHE-ADLL-A-EGSF-DDVV-------------------------------------------------------------KG-AD--FVFHTASP----------F---------------I--------------REVH-DP-----------------Q---------------------K------------DLVDPAVKGTRNVVQAA------VKS-K-DT-VKRIVVTSSFA-AV---VK-----S-----------Q-K-------------G--P-Q-N-----------------------------------------------------------------------------------G-----S--------LFTEEDWNDESSLDD----QP----------------------------------------------Y-------------------RFSKTEAE-KEAWAI------S-------KR---------------------------E--------------GLDLVTI-NPTFVLGPVVS----S---R-TD--A-TSIILF-----------------K---DFV------------------------------E---------N-----KG----------------------A--------DI-IPWQVDVRDIGRAHV----LAVE---V----P----------T-------A-SG----RYIVSH-DS--T-LSTKY-ISEV-------LSERF-------P---QY-------Q------F-P-------------S------------------------G---------------------------------E-----------D----A------------P------------------------------AKQ------V--------LD----NSKVQ-----------------
>Csubellipsoidea_59575
----------------------------------------------------------TTVCV------------------------------------------------------------------------------------------T---------------------------------G------------------------------GTGYIAGAIIAR---------LLA--AG---HT-V--HATVR--------E-P---------------------------------------NSQ---T-KL-----QYLKSL------P------NA-D--T---RL---KFFK-ADLE-D-AASF-LAPI-------------------------------------------------------------KG-CK--YVIHTASP------V---V---------------M-------------NPPKG-KE-----------------Y---------------------E------------TVIRPAVSGVENVLSAV------DRT-P--G-VKRVVMTSSVG-AV---VG-----D-----------H-R-------------ER-G--------------------------------------------------------------------------------------AH-----H--------VYTEDDWNQTATETF------------------------------------L--------------PY-------HRQEHTVLILS-QLSKVLAE-QKAYEL------C-------EK---------------------------QK-------------RWSLVTI-LPSVVQGPPPG----N-----VK--CEVVGFMR-----------------K----LM------------------------------N---------G-----GY---------------YPW---AP--------KS-GAGYVDIDDVAAAHT----LAML---T----L----------K-------A-SG----RYIVSA--Q--S-LTLPQ-FIDR-------LKPEYGMYK--LP----F----IPLPFWVIW-I-A--------ITLMGS------------------------K------------------------------VF-------------D----VELLRCT--VGKVP---------------------------------------H--------FD----TSKVK-----------------
>Csubellipsoidea_61281
----------------------------------------------------------LTVTV------------------------------------------------------------------------------------------T---------------------------------G------------------------------ATGFIATELVKQ---------LLE--KG---YD-V--RGTVR--------S-L---------------------------------------KKE---E-KV-----AHLKAL------D------AALP--G---NL---TLHE-ADLL-E-EGSF-DEVV-------------------------------------------------------------KG-AD--YVFHTASP------F---F---------------M--------------GDSP-DA-----------------Q---------------------K------------DLVDPAVKGTTTVLRSV------AKS-K-GS-VKRVVLTSSVA-AI---MK-----M-----------K-K-------------G--P-L-K-----------------------------------------------------------------------------------G-----K--------VFTDQDWNDENTVSD----GP----------------------------------------------Y-------------------MYSKTEAE-KAARAL------A-------EK---------------------------E--------------GFEIATI-HPAFVMGPVIA----A---R-AD--A-TSIVTM-----------------K---GFI------------------------------E---------H-----GE----------------------Y--------SF-FPWHCDVRDIARAHI----LAAE---V----P----------L-------A-TG----RYIVAQ--P--P-VPTSY-LSKV-------LSERF-------P---QF-------K------F-P-------------A------------------------G-------------------------------K-E-----------D----D------------S------------------------------SET------S--------YD----TSKVE-----------------
>Gnetum_montanum_TnS000062009t05
----------------------------------------------------------RLVCV------------------------------------------------------------------------------------------T---------------------------------G------------------------------ASAFIGSSLFAS---------LLE--NG---FY-V--NGTVR--------D-P------------------------------------------------------G--------------------------------------------------------------------------------------------------------------------------KAFHAG------------------------------------------------------------------------------------------------------DVVGPALRGTVNVLKAC------VRS-G--T-VKRVIHTSSVA-AA---RF-----T-----------G-K-------------S--V--------------------------------------------------------------------------------------PN-----D--------TVDESCWTSVDFCRK----NKL----------------------------YG-W------------MY-------------------YVAKTFGE-EAALKF------D-------SK------------------------------------------QMKVISI-LPSVTVGGFFT----P---S-IP--V-SLSPVM-----------------A----LL------------------------------T---------G-----DG----------------NY---CS-----------YFPRTPFEDLRQDYV-------------------------------------------------------------------------F-----------P--------------------------------------------------------------------------------------------C--------------------------------------------------------------------------------VD----SGKLR-----------------
>Gnetum_montanum_TnS000065009t03
----------------------------------------------------------AVVCV------------------------------------------------------------------------------------------T---------------------------------G------------------------------ASGFIGSWLVMR---------LLE--RG---YV-V--RATVR--------N-P---------------------------------------EDR---L-KR-----KHLLNL------P------NA-E--E---RL---SLWK-GNLD-E-QGSF-DAAF-------------------------------------------------------------HG-YH--GIFYCAVH------L---D---------------F--------------ES-A-DP-----------------E---------------------R------------YL--PDGHCDSGTMQSC------AKA-K--T-IWRFTCLSSAR-TV---NFPGMR-L-----------E-T-------------------------------------------------------------------------------------------------------ET-----V--------LFREQ---DVD---K----EDS----------------------------VG-I-------------------------------------STKA-QLRFDL------G-------YS---------------------------N-------------------------------------------------------------------------------------------------------------S---------E-----ND----------------PH---YMILR--------QVQLVHLDDLCRSLI----FLYE---H----S----------D-------A-KG----RYISSS--Y--D-TTIVK-LAKM-------LAQKY-------K---EF-------D------I-P-------------RNPV-------------SLLH---YR-------------------------------F-E-----------D----AD--E---------------------------------------NLK--P-L-P--------FS----LKKLT-----------------
>Gnetum_montanum_TnS000065009t06
----------------------------------------------------------AVVCV------------------------------------------------------------------------------------------T---------------------------------G------------------------------ASGFIGSWLVMR---------LLE--RG---YI-V--RATVR--------N-P---------------------------------------EDR---L-KT-----KHLLNL------P------YA-E--E---RL---SLWK-GNLD-E-QGSF-DAAF-------------------------------------------------------------HG-CH--GIFHLAVH------L---D---------------F--------------ES-N-DP-----------------E---------------------N------------DVIKPTVEGVRNVMQSC------AKA-K--T-IRRFIYVSSAG-TV---NFPVKPPE-----------T-E-------------------------------------------------------------------------------------------------------TG-----I--------TMDESCWTDVDFCRK----QQM----------------------------TG-W------------SY-------------------FVSKTLAE-RTAWEL------A-------EK---------------------------H--------------NLDLISV-IPTLVVGPFIC----P---S-MP--P-SITTAL-----------------A----LL------------------------------T---------K-----NE----------------PH---YMILR--------QVQLVHLDDLCRSLI----FLYE---H----P----------D-------A-KG----RYISSS--Y--D-TTIVE-LARM-------LAQKY-------K---EF-------D------I-P-------------R------------------------K-------------------------------F-E-----------D----AD--E---------------------------------------NLK--P-L-P--------FS----SKKLT-----------------
>Gnetum_montanum_TnS000101539t03
----------------------------------------------------------KTVCV------------------------------------------------------------------------------------------V---------------------------------G------------------------------AAGYIGSSLVKT---------LLE--RG---YR-V--HATLR--------D-P---------------------------------------DNS---E-KT-----QPLLAL------E------GA-A--E---RL---KIFK-ADLY-D-ENSF-DSAI-------------------------------------------------------------QG-CN--GVFHVGSP------L---F---------------I--------------SD---IS-----------------D---------------------D------------EAIEAAEKGVLNVLRSC------SKA-K--T-VKRVVYTSSIA-AA---CP-----M-----------Q-A-------------E--Q-T------------------------------------------------------------------------------------L-----ER--------ALEESTWTSIPFFKN----HVHPEFKK----------------------VS----------------------------------------------------------------------------------------------------------------------------------------------------IF-----------------F----MN------------------------------N---------C-----KD----------------KY---VELKIFCDLMGG-IMPLVHIDDVCDCQV----FLME---D----N----------S-------A-NG----RHICVA--A--S-PSWSS-YCRM-------LCRRL-------P---HL-------R------A-D-------------E------------------------K---------------------------------E-H---------E----AE--A---------------------------------------EAE----A-E--------AP---WKKKLT-----------------
>Gnetum_montanum_TnS000118363t01
----------------------------------------------------------EKVCV------------------------------------------------------------------------------------------T---------------------------------G------------------------------AAGYVGSSLVKR---------LLD--RG---YV-V--HATVR--------D-P---------------------------------------ADK---A-KV-----EHLQNL------D------GA-K--Q---KL---RIFK-ADLC-D-KGSF-DAAI-------------------------------------------------------------AG-CR--GVFHVATP------T---R---------------F--------------DG-E-DP-----------------E---------------------N------------ETIKPAVEGTLDVLESC------RKA-G--T-VKRVVVTSSAA-AQ---MV-----N-----------E-T-------------R--D-H------------------------------------------------------------------------------------ET-----E--------HIDESCWSDVNSLRT----QKP----------------------------YA-W------------AY-------------------AVSKTEAE-RVALQY------G-------EA---------------------------K--------------GLQVLSL-LPVVVVGPWLT----R---T-VP--G-SVTIAM-----------------S----AL------------------------------T---------G-----QE----------------RA---FQHLRLIQSSSG-SVALVHVDDLCDAHV----FLYE---L----P----------S-------A-SG----RHVCCS--M--C-VPLVQ-LVEH-------LRQRY-------P---SV-------Y------AGP-------------T------------------------E-------------------------------F-D-----------D----VD------------------------------------------IPR--R-L-R--------MS----SKKLL-----------------
>Gnetum_montanum_TnS000123699t02
----------------------------------------------------------KVVCV------------------------------------------------------------------------------------------T---------------------------------G------------------------------ASGFIGSWIVRM---------LLE--RG---YT-V--HATVQ--------N-L---------------------------------------QDP---Q-ET-----DHLEAL------P------TS-H--Q---RL---RLFQ-LDVL-D-LEAM-CAAI-------------------------------------------------------------NG-CR--GVFHLASP------C---T---------------L--------------EQIK-DP-----------------Q---------------------R------------ELIDPAVKGTLNALEAS------RRA----N-VKRVVLTSSIS-SI---VP-----N-----------P-K-------------W--P--------------------------------------------------------------------------------------PN-----T--------VIDENSWTDIDYCQR----DE------------------------------I-W-------------Y-------------------PVSKALAE-KAAWDF------A-------KQ---------------------------H--------------NMDIVAI-HPATVLGPMLQ----P---K-LN--A-STGVLL-----------------E----LL------------------------------Q---------G-----TI----------------NT---QS--------NY-WLGCVHVKDVAKAQI----LLYE---T----P----------S-------A-SG----RHLCIN--G--I-IHFSD-FAEV-------VHGIC-------P---GY-------P------I-H-------------R--------------------------------------------------------F-T-----------E----ET--Q--------P------------------------------GLM--R-C-P--------DA----AKKLM-----------------
>Gnetum_montanum_TnS000259041t01
----------------------------------------------------------KTYCV------------------------------------------------------------------------------------------T---------------------------------G------------------------------AAGFLGSWLVKT---------LLE--KG---YT-V--HAAVR--------D-T---------------------------------------ENL---R-KV-----GPLKSL------P------GA-A--E---RL---KLFR-SDLL-E-DNSF-DKAV-------------------------------------------------------------QG-CH--GVFHVAGP------L---Q---------------F--------------IG---AT-----------------E---------------------D------------EVVVPAVKGMLNVLKSC------IRS-K--T-VKRVVVTSSVS-AA---CP-----R-----------S-E-------------K--G-E------------------------------------------------------------------------------------LL-----P--------CMDEDTWTSLDFFRQ----SPM----------------------------PA-K------------FY-------------------LISKTLTE-QAALKF------G-------EE---------------------------HA------------DQIQVLTI-QPGNVCGPFLT----S---E-LP--T-TCALLL-----------------S----PI------------------------------T---------G-----NQ----------------GL---LQTLKMGHQLFG-STPLVHTQDVTDANI----FLME---N----P----------S-------A-QG----RHICSA--V--A-VSPSQ-LSDY-------LACHY-------P---NL-------P------L-K-------------F------------------------Q-------------------------------F-K-----------K----ED--D---------------------------------------GGQ--A-A-R--------VS----SQKLI-----------------
>Gnetum_montanum_TnS000259041t02
----------------------------------------------------------YKYCV------------------------------------------------------------------------------------------T---------------------------------G------------------------------AGGYLGSWLVKI---------LID--RG---YS-V--HATLR--------D-P---------------------------------------ENP---K-KA-----GPLKSL------E------GS-E--A---RL---RLFK-ADLL-E-DNSF-DKAV-------------------------------------------------------------EG-CH--GVYHVASP------V---E---------------L--------------FG---NS-----------------E---------------------E------------ELVVPAVKGMLNVLKSC------IQS-K--T-VKRVVVTSSVA-AV---FP-----L-----------S-D-------------E--G-EF-----------------------------------------------------------------------------------IT-----S--------CIDESIWTPIEYLKK----CQE----------------------------AI-Q------------FY-------------------FISKVVAE-QEALKF------A-------EE---------------------------HK------------NDIEVATI-LPSLVAGPFMT----S---E-LP--T-SCKLLV-----------------G----FF------------------------------T---------G-----DE----------------KQ---LDVLKVLRRTIG-SIPCVHVEDVCNAHI----FVME---H----P----------T-------A-KG----RHICSS--A--A-VSLWQ-LSDY-------LAQSF-------P---EL-------P------L-K-------------L------------------------Q-------------------------------V-K-----------E----EE--D---------------------------------------NGQ--I-V-G--------IS----SQKLI-----------------
>Gnetum_montanum_TnS000259041t04
----------------------------------------------------------KTVCV------------------------------------------------------------------------------------------V---------------------------------G------------------------------AAGYVGSSLVKT---------LME--RG---YR-V--HATLR--------D-P---------------------------------------DNS---E-KT-----QPLLAL------E------GA-A--E---RL---QIFK-ADLY-D-ENSF-DSAI-------------------------------------------------------------QG-CN--GVFHVGNP------T---S---------------F--------------SD---IS-----------------E---------------------D------------EAIEAAEKGVLNVMRSC------SKA-K--T-VKRVVYTSSIA-AA---CP-----M-----------Q-A-------------E--Q-N------------------------------------------------------------------------------------LE-----R--------ALEESTWTSIPFFRN----HVHPEFKK----------------------VGT-H------------LY-------------------FIYKTVAE-QTAFKY------G-------EE---------------------------N--------------GIEVVSI-APGMVGGHFIT----S---Q-IP--M-SCRVIL-----------------I----PC------------------------------S---------G-----EA----------------KY---VDLKIFCDLMGG-IMPLVHIDDVCDCQV----FLME---D----N----------S-------A-NG----RHICVA--A--S-PSWSS-YCGM-------VCRRL-------P---HL-------R------A-D-------------E------------------------K---------------------------------E-H---------E----AE--A---------------------------------------EAE----A-E--------AP---WKKKLT-----------------
>Gnetum_montanum_TnS000292139t02
----------------------------------------------------------KRVCI------------------------------------------------------------------------------------------T---------------------------------G------------------------------GTGFIASHLIQA---------VLA--KE---YI-V--TTTVR--------N-P---------------------------------------D-------RA-----SHLKNF------E------GA-S--E---RL---KIMK-ADLL-E-ENSF-DAAV-------------------------------------------------------------EG-CF--AVFHTASP------V---V---------------V--------------PYDD-RL-----------------K---------------------E------------TLIDPTVQGTLNLLKSC------CSS-K--T-VKKVILTSSSS-CI---RY-----D-----------Y-D-------------A--D--------------------------------------------------------------------------------------IK-----S--------PLDESHWSNLDYCQR----FN------------------------------L-W-------------Y-------------------AYAKTVAE-KEAWKF------A-------GE---------------------------H--------------GLNLVVV-NPTFVVGPPLT----Q---E-PT--S-TLQIVL-----------------S----VL------------------------------T---------G-----SN----------------KMM--YP--------NT-RMGFVHVDDVVSAHI----LVME---N----E----------S-------A-SG----RFICSA--E--V-AHWKD-IVQH-------LKKKY-------P---MY-------S------I-A-------------N------------------------I-------------------------------C-G-----------Q----EQ--G---------------------------------------NDM--V-H-S--------LN----TSKIM-----------------
>Gnetum_montanum_TnS000328919t02
----------------------------------------------------------ELVCV------------------------------------------------------------------------------------------T---------------------------------G------------------------------ASGFIGAWAARV---------LLE--RG---YA-V--AATVQ--------N-L---------------------------------------KDP---A-ET-----DHLHAI------AAQ---VGH-A--E---RL---QLRE-MELL-D-YDSV-EAAI-------------------------------------------------------------AG-CV--GVFHLACP------N---V---------------I--------------GRVE-DP-----------------Q---------------------R------------QLVEPSVQGTLHVLRAA------TAG-SSQR-VRRVVLTSSIS-AM---IP-----N-----------Q-G-------------W--T--------------------------------------------------------------------------------------PG-----V--------PVYEECWADEHFLRD----NG------------------------------L-W-------------Y-------------------PMAKLLAE-KATWEH------V-------NN---------------------------T--------------GLDVVAI-NPGTVLGPIGP----P---V-VN--F-SMAMWQ-----------------EFKGYLM------------------------------G---------K-----SV----------------DV---NG--------LY-----------------------------------------------------------------------------------------IKLL------------------------------------------------------------------------------------------------------------------------------------------------------------------------------------------------------------------
>Gnetum_montanum_TnS000332373t02
----------------------------------------------------------KRVCV------------------------------------------------------------------------------------------V---------------------------------G------------------------------AGGYVGSYLIKI---------LLH--RG---FT-V--HATLR--------N-P---------------------------------------DDP---Q-KT-----QPLLSL------E------GA-S--E---RL---ILFR-ADLN-Q-ESSF-DSAI-------------------------------------------------------------QG-CQ--GVFHVASP------L----------------------------------SG---IA-----------------L---------------------D------------EAAEAGEKSVLNVLRSC------SRA-Q--T-VKRVVYTSSVV-AA---IP-----V-----------N-E-------------N--G-E------------------------------------------------------------------------------------NI-----G--------QLDESKWTPLNFAKN----LKR--------------------------------------------PY-------------------YVYKTVAE-QTAFRF------G-------EE---------------------------I--------------GIQVISI-GPSLICGPFIT----K---E-FP--L-TCLLPL-----------------S----PF------------------------------T---------G-----DW---------------------LETLRFNRKFLG-SMSFVHIDDVCVAHL----FLME---H----P----------S-------A-TG----RHICSA--V--S-TSIPD-YFGF-------VHRKY-------P---HL-------P------L-K-------------I------------------------D-------------------------------V-M-----------A----ED--E---------------------------------------DFP--F-A-E--------AS----SKKLR-----------------
>Gnetum_montanum_TnS000332373t03
--------------------------------------------------------------N------------------------------------------------------------------------------------------L---------------------------------K------------------------------KRETPGSWLVKT---------LLE--RG---HI-V--HATVR--------D-T---------------------------------------EDP---K-KV-----GPLKSL------E------GA-A--E---RL---KLFK-ADLL-E-QSSF-DKAV-------------------------------------------------------------EG-CN--GVFHLASP------V---V---------------L--------------DGSC-NS-----------------E---------------------E------------ELVFPAVEGCLNVLKSC------VQS-K--T-VKKVVVTSSMA-TV---YP-----M-----------N-D-------------K--G-E------------------------------------------------------------------------------------FI-----G--------D-----------------------------------------------------------------FY-------------------IISKILAE-QAALKF------G-------EE---------------------------HA------------DHIQVMTI-VLGLTCGPFIT----A---E-LP--A-TCASLL-----------------S----FF------------------------------T---------G-----NE---------------G-----INELKTGQQVFG-YVPLVHTQDACDAHI----FVME---N----P----------SA-----QA-QG----RFICCG--V--P-VPLSQ-LSEF-------LASRY-------P---DL-------P------L-K-------------F------------------------R-------------------------------A-G-----------D----ED--Q--------------------------------------------K-A-R--------KT----SQKLI-----------------
>Gnetum_montanum_TnS000387089t08
----------------------------------------------------------KVVCV------------------------------------------------------------------------------------------M---------------------------------D------------------------------ASTHVGFWLVQG---------LLH--RG---YF-V--NAVVS--------K-K---------------------------------------PGD---I-EV-----DPLRNM------N---------G--E---GL---RIYY-VDVL-D-YHSI-TKAL-------------------------------------------------------------QN-SE--ALFYNFDS--------------------------S--------------QSTA-GY-----------------Q---------------------E------------WAAELEVQAAHNALEAC------AQI-P--S-IQKVVFTSSVS-AI---IW-----I-----------E-N-------------D--A-A-----------------------------------------------------------------------------------NAG-----M--------VFDERHWSDTNMCRK----LK------------------------------L-W-------------H-------------------ALTKTSSE-RAAWAL------A-------MD---------------------------R--------------GLDMISI-NAALPLGPDFL----P---V-PR--T-AAGSTM-----------------S----YL------------------------------K---------G-----AG----------------QM---YE--------RG-VLATVEMKYLVDAHI----CALE---N----S----------D-------A-YG----RYICYT--H--I-INSAETAVGL-------AQSLH-------P---LL-------Q------F-P-------------D------------------------R-------------------------------C-E-----------D-----------------------------------------------DAVY--A-H-R--------LS----NKKLQ-----------------
>Gnetum_montanum_TnS000387667t06
----------------------------------------------------------KLVCV------------------------------------------------------------------------------------------T---------------------------------G------------------------------AGGYIASWLVKY---------LLD--AG---YH-V--RGTVR--------D-P---------------------------------------DD----E-KN-----LHLKSL------D------GA-Q--E---RL---TLYK-ADLL-D-YDAV-LDAI-------------------------------------------------------------KG-CG--GVFHTASP------V---P---------------H--------------IRVS-NP-----------------E---------------------D------------EMINPCVEGAQNVLKAS------FLS----K-VERVVMTSSIS-AV---LA-----N-----------P-N-------------L--P--------------------------------------------------------------------------------------KD-----K--------PRDETCWSDPEYCRK----NQ------------------------------D-W-------------Y-------------------FLSKTISE-QNALNY------S-------KD---------------------------N--------------GLDVITI-CPSTVLGPLLQ----Q---K-MN--A-SSLILL-----------------R----FL------------------------------N---------G-----DR----------------EK---CE--------NR-LYNIVDVRDVAKAHI----LTYE---T----S----------A-------A-FG----RYLCSA--H--D-VELKE-LINI-------MRTYY-------P---EY-------S------Y-P-------------K------------------------E-------------------------------I-V-----------D----SS--YL------GP---------------------------------------T--------VN----SNKIQ-----------------
>Gnetum_montanum_TnS000435351t02
----------------------------------------------------------KMVCV------------------------------------------------------------------------------------------T---------------------------------G------------------------------ASGFIASWLVKL---------LLR--RG---YT-V--RGTVR--------D-L---------------------------------------SNP---A-KV-----EHLRSL------E------GA-N--E---RL---QLVE-ADLL-K-EGSF-DEVV-------------------------------------------------------------RG-CE--CVFHTASP------F---F------------------------------NNPT-DP-----------------Q---------------------A------------DLLDPAVKGTLNVLTAC------KKA-S--S-VKRVVVTSSIA-AA---RF-----N-----------S-RS------------L--G--------------------------------------------------------------------------------------PD-----S--------VIDETCFSDREYCVQ----NK------------------------------F-W-------------Y-------------------PLSKTLAE-EAAWKF------S-------KE---------------------------N--------------NLDIVTI-NPVMVIGTLLQ----P---S-LN--T-SSAAIL-----------------N----LM------------------------------S---------G------S----------------ST---FP--------NS-RLGWVSLKDVAEAHI----LAYE---V----P----------S-------A-NG----RYVMCE--R--V-AHFSE-IVRL-------LSTIY-------P---GV-------P------L-P-------------N------------------------K-------------------------------C-A-----------D----D---N--------P------------------------------YVP--A-Y-K--------VS----RVRAE-----------------
>Gnetum_montanum_TnS000439871t02
----------------------------------------------------------RICVV------------------------------------------------------------------------------------------T---------------------------------G------------------------------GRGFAASWLVMK---------LLQ--SQ--RWI-V--RIADL--------P-RSLV-----------VVHD--------------------HHDD---E-RD-----SVLRQA-------------LD-A--G---TA---VFVA-ADVT-C-KGEL-IQAF-------------------------------------------------------------EG-AS--VVFHMAAP----------D------------------------------SSNN-NF---------------------------------------Q------------LHYSVTVQGAQNVISAC------LEC----Q-VKKLIYTSSAS-VV---FD-----G-----------V-H-------------------------------------------------------------------------------------------------------DI-----R--------NADESRAYPDKHNDI----------------------------------------------------Y-------------------SEMKAQAE-SMILET------N-------GR---------------------------K--------------GLQTCSL-RPSSIFGPGDK----L---------F-VPSIVK-----------------Q----AK------------------------------A---------G-----KM----------------KF---LI-----GNGKN-MYDFTYVENVAHAHI----CAVE---A----LDFTAN-----D-------V-AG---KAFFITN-ME--P-MCFWD-FVSI-------ILEGLGYQR---P---YI-------I------I-P--EKLAILVASVTE----------------WC-----FQ------------------------------AMGSER-----MP--Q---------------LTSS-----------------------------RIK---LV-S----RTRTFS----CSRAH-----------------
>Gnetum_montanum_TnS000478477t06
----------------------------------------------------------EKVCV------------------------------------------------------------------------------------------V---------------------------------G------------------------------GGGDVGSHLIKI---------LLQ--MG---FT-V--NATLR--------S-P-------------------------------------------------------VLFCL------A------SALNHGW---HT---KLFK-ADLN-Q-ENLF-HSAI-------------------------------------------------------------QG-CT--GVFHVASP------L---SD-------------AL--------------AG---KS-----------------Y---------------------D------------EVSEAAEKGVSNVLRSC------SRA-K--T-VKRIVYTSSMV-AA---VP-----V-----------N-E-------------N--G-E------------------------------------------------------------------------------------NI-----G--------QLDESKWTSLNSAEN----QKPVSSTRNLQFHFVFHYSINLL-LFRC-LCSS-Q------------PY-------------------SVYKTVAE-QTAFRF------G-------EE---------------------------I--------------GIQVVSI-GPTLISGPFIT----E---E-FP--F-SSLFVL-----------------S----PL------------------------------T---------A-------------------------------IKSGRKIFG-SVSIVHINDGCDAHV----FLME---H----P----------S-------A-SG----RHICSA--V--S-ISISE-YFGF-------LSSRY-------P---HL-------P------L-K-------------F------------------------K-------------------------------V-R-----------P----ED--D---------------------------------------DYP--F-A-E--------GS----SKKLR-----------------
>Gnetum_montanum_TnS000478477t07
----------------------------------------------------------KRVCV------------------------------------------------------------------------------------------V---------------------------------G------------------------------AAGYVGSHLIKT---------LLQ--KG---FT-V--HTTLR--------N-P---------------------------------------DDT---H-KT-----RPLLAL------E------GA-S--E---RL---KLFM-ADLN-H-ENSF-DSAI-------------------------------------------------------------QG-CH--GVFFLASP------L---DN-------------AL--------------SG---FS-----------------V---------------------D------------EVAEAAEKGVVNVLRSC------SSA-K--T-VQRIVYTSSRV-AA---AK-----I-----------N-E-------------N--G-EI-----------------------------------------------------------------------------------IN-----G--------QVDGSWWTPLDFAKN----FKL--------------------------------------------LY-------------------YIYKIVAE-QTALRI------G-------KE---------------------------I--------------GIQVVSI-VPVSIAGSVIT----E---E-FP--F-SCLFLL-----------------S----PL------------------------------T---------G-----NK----------------DL---FQLPKSHRKFLG-SLSIVHIDDVCDAHV----FLME---H----P----------S-------A-TG----RHICSA--V--S-TSISE-YVGF-------LHGRY-------P---HL-------P------L-K-------------I------------------------G-------------------------------I-K-----------P----ED--D---------------------------------------DYP--F-A-E--------AS----SKKLK-----------------
>Gnetum_montanum_TnS000544263t17
----------------------------------------------------------KIVCV------------------------------------------------------------------------------------------T---------------------------------G------------------------------ASGFIASSLVKR---------LLQ--LG---YV-V--HATVR--------D-P---------------------------------------ADS---A-KV-----QHLLQL------P------RA-E--E---NL---RLFK-AELL-E-EGSF-DAAV-------------------------------------------------------------AG-CQ--GVFHVASP------V---V---------------L--------------ES-D-DP-----------------E---------------------N------------DLIKPAMAGTLNVLESC------RKA-G--S-VKRVVVTSSAA-AL---VW-----T-----------G-D-------------G--H-A------------------------------------------------------------------------------------AT-----Q--------SLDESSWSDVNLLRT----QKT----------------------------HG-W------------AY-------------------MVAKTEAE-RAALEF------G-------EA---------------------------K-------------DGIEIATV-VTVIVAGPSVT----A---S-VP--N-SVAMLG-----------------C----PL------------------------------T---------G-----DP----------------SM---VQAFKGLERGAS-CVPLVHVDDVCEAHV----FLYE---S----P----------D-------G-KG----RHVCSS--A--T-VSLAE-LARL-------MRDRY-------P---QY-------C------TGP-------------N------------------------L-------------------------------F-A-----------D----VE------------------------------------------SPC--R-I-E--------VS----SKKLV-----------------
>Gnetum_montanum_TnS000547167t03
----------------------------------------------------------ETVCV------------------------------------------------------------------------------------------T---------------------------------G------------------------------ASGFIGSWVVKL---------LLG--RG---YD-V--RGTVQ--------D-L---------------------------------------GNE---K-ET-----KHLEAM------D------GA-K--E---RL---KLCQ-MDLL-N-YDSV-EAAI-------------------------------------------------------------DG-SV--GVFHLASP------C---I---------------V--------------VEVK-DP-----------------E---------------------A------------QLLDPAIKGTKNVLQAS------HKA----K-VKRVVVTSSTS-SL---VP-----S-----------P-N-------------W--P--------------------------------------------------------------------------------------AD-----V--------PKDENCWTDLEYCKQ----HG------------------------------I-W-------------Y-------------------PVSKTIAE-KETWEF------A-------KE---------------------------T--------------GLNVVVI-NPGTVLGPILP----P---A-IN--A-SMGMFL-----------------N----FL------------------------------K---------G-----CT----------------DS---HQ--------NL-YMGCAHVRDVAEGHI----ILYE---N----S----------S-------A-TG----RHLCVE--A--T-THWSD-FADT-------VARLY-------P---EF-------K------I-H-------------K--------------------------------------------------------F-T-----------E----VT--Q--------P------------------------------GLL--R-V-E--------GT----SKKLI-----------------
>Gnetum_montanum_TnS000703479t01
----------------------------------------------------------EVLCV------------------------------------------------------------------------------------------V---------------------------------G------------------------------GGGYIGSSLVKT---------LLQ--KG---FT-V--HATLR--------D-P---------------------------------------GNP---D-RI-----QPLVSI------E------GA-A--E---RL---KIFK-ADLY-Q-ENSF-DSAI-------------------------------------------------------------EG-CH--GVFHVATP------L---D---------------M--------------FG---MS-----------------E---------------------E------------ETEAAAVKGVLNVMRSC------TRA-Q--T-VKRVVYTSSEA-AA---CA-----V-----------Q-E-------------N--G-EI-----------------------------------------------------------------------------------TA-----T--------TVDESTWTNIEFFKN----KIDIEYKK-----------------------RD-W-----------HLY-------------------FIYKTIAE-RTALEY------G-------ES---------------------------H--------------GIQVASI-GPGIVGGPYII----R---D-FP--T-SCFALL-----------------C----FY------------------------------I---------G------------------------------------IIKG-YLGFVHIDDVCEAHV----FVMQ---N----A----------S-------A-SG----RHICSV--A--S-LSVFD-FWDF-------LRRRY-------P---HV-------P------L-K-------------Y------------------------Q-------------------------------V-K-----------K----ED--E---------------------------------------VCG--F-A-E--------AS----TKKLR-----------------
>Gnetum_montanum_TnS000756431t01
----------------------------------------------------------EVMCV------------------------------------------------------------------------------------------V---------------------------------G------------------------------GGGYIGSSLVKT---------LLQ--KG---FT-V--HATLR--------D-P---------------------------------------GDF------------MPL-------------------S--E----------------------------------------------------------------------------------------------------------------------------------------------------------------------------------------------------------------------TLETRQDS------ASE-L--R-LKRVVYTSSEA-AA---CA-----V-----------Q-E-------------N--G-EI-----------------------------------------------------------------------------------TA-----T--------TVDESTWTNIEFFKN----KIDIEYKK-----------------------RD-W-----------HLY-------------------FIYKTIAE-RTALEY------G-------ES---------------------------H--------------GIQVASI-GPGSVGGPYII----R---D-FP--A-SYGLFL-----------------S----------------------------------------------GAD---DE----------------NT---YRWKKYLRSIQG-YLGFVHIDDVCEAHV----FVMQ---N----A----------S-------A-SG----RHICSV--A--S-LSVFD-FWDF-------LRRRY-------P---HV-------P------L-K-------------Y------------------------Q-------------------------------V-K-----------K----ED--E---------------------------------------VCG--F-A-E--------AS----SKKLR-----------------
>Gnetum_montanum_TnS000759843t01
----------------------------------------------------------ETVCV------------------------------------------------------------------------------------------T---------------------------------G------------------------------ANGYIASWLVKL---------LLE--RG---YS-V--RGTVR--------N-P---------------------------------------EDE---E-KN-----AHLKNL------Q------GA-E--E---RL---TLVK-ADLM-D-YSSL-FNAV-------------------------------------------------------------NG-CQ--GVFHLASP------V---T---------------------------------D-DP---------------------------------------D------------QMVEPAVIGTKNVLDAC------AAA----G-VRRVVFTSSIG-AV---HM-----D-----------P-N-------------R--D--------------------------------------------------------------------------------------PD-----K--------VVDESCWSDLEFCKQ----TK------------------------------N-W-------------Y-------------------CYGKMVAE-QAAWER------A-------KE---------------------------K--------------GLDMVVV-IPCLVLGPLLQ----S---S-IN--L-SILHVL-----------------K----YL------------------------------D---------G-----ST----------------KT---YT--------NA-VQAYVHVKDVAEAHI----LVYE---N----P----------S-------S-SG----RYFCAE--S--V-LHRGD-VVDI-------LAKLF-------P---QY-------T------V-P-------------T------------------------E-------------------------------C-S-----------D----KV--K--------P------------------------------RKK--P-F-K--------IS----NQKLR-----------------
>Gnetum_montanum_TnS000872637t02
----------------------------------------------------------GSICV------------------------------------------------------------------------------------------T---------------------------------G------------------------------ASGFIGSWIVKL---------LLE--RG---YK-V--RGTVQ--------A-I---------------------------------------EDE---K-ET-----KHLQAM------D------GA-T--E---RL---ELLQ-MELL-N-YDSV-EAAV-------------------------------------------------------------SG-SV--GVFHVASP------C---I---------------V------------G-ERVD-DP-----------------Q---------------------A------------QLLDPAIKGTKNVMQAA------HKA----K-VKRVVVTSSIS-AI---RP-----N-----------A-I-------------W--P--------------------------------------------------------------------------------------ED-----V--------PIDESFWTDDQYCKE----HE------------------------------M-W-------------Y-------------------AASKTLSE-KAAWDF------A-------RE---------------------------T--------------GLDVVVI-NPGITLGPVLS----P---S-IN--A-SMTVLL-----------------N----RL------------------------------K---------G-----NA----------------GG---YQ--------SS-HMNLVHVRDVAEGHI----MLYE---N----A----------S-------A-SG----RHLCVG--T--I-THWND-FADM-------AARLY-------P---QY-------T------I-Y-------------K--------------------------------------------------------F-T-----------Y----AS--K--------P------------------------------GLV--R-V-N--------DA----SKKVI-----------------
>Gnetum_montanum_TnS000943217t02
----------------------------------------------------------STVCV------------------------------------------------------------------------------------------L---------------------------------D------------------------------ASSYVGFWLVKS---------LLR--KG---YA-V--HAAIAY------HN-S---------------------------------------EGS---E-AK-----KRLHEI------E------KG-N--Q---QL---SLFA-VDVL-D-YHSI-IDCL-------------------------------------------------------------SL-CS--ALLYCFEP-----------------------------------------SGSA-VY-----------------N---------------------E------------GMAEMEIRGAHNVLEAC------AQV-D--T-IEKIIFTSSVS-AM---VW-----K-----------E-DPC----------NS--S-S-----------------------------------------------------------------------------------SAG-----A--------IIDEKSWSDPGYCRK----LK------------------------------L-W-------------Q-------------------AVGKTLAE-RTAWAL------A-------MD---------------------------R--------------GLTMVTV-NAPLVVGPSFS----S---E-------NGGATL-----------------S----FL------------------------------R---------G-----AA----------------EM---YD--------AG-VLATVDVRFVAHVQA----QLLE---D----G----------D-------A-FG----RYVCYD--R--L-VNSADQALAL-------AAALR-------P---LV-------S------L-P-------------D------------------------T-------------------------------W-Q-----------D--------D-------------------------------------DHDAR--P-R-R--------LH----DDKLR-----------------
>Gnetum_montanum_TnS000971113t01
----------------------------------------------------------ETVCV------------------------------------------------------------------------------------------T---------------------------------G------------------------------ASGFIGSWFVKL---------LLE--RG---YD-V--RGTVQ--------D-L---------------------------------------GNE---K-ET-----KHLEAM------D------GA-K--E---RL---KLCQ-MDLL-N-YDSV-EAAI-------------------------------------------------------------DG-SV--GVFHLASP------C---I---------------V--------------EEVK-DP-----------------E---------------------A------------QLLDPAIKGTKNVLQAS------HKA----K-VKRVVVTSSIS-SV---MP-----S-----------P-N-------------W--P--------------------------------------------------------------------------------------AD-----V--------PKDENCWTDLEYCKQ----HG------------------------------I-W-------------Y-------------------PASKTLAE-KETWEF------A-------KE---------------------------T--------------GLNVVVI-NPGTVLGPILP----P---A-IN--A-SMAMFL-----------------T----LL------------------------------K---------G-----CT----------------DS---YQ--------NF-YMGCVHVRDVAEGHI----ILYE---N----S----------S-------A-TG----RHLCVE--A--T-THWSD-FADT-------VARLY-------P---EF-------K------I-H-------------K--------------------------------------------------------F-T-----------E----VT--Q--------P------------------------------GLL--R-V-E--------GT----SKKLI-----------------
>Gnetum_montanum_TnS000976055t01
----------------------------------------------------------KIYCV------------------------------------------------------------------------------------------T---------------------------------G------------------------------ASGYLGSWLVKT---------LLE--RG---HI-V--HATVR--------D-T---------------------------------------EDP---K-KV-----GPLKSL------E------GA-A--E---RL---KLFK-ADLL-E-QSSF-DKAV-------------------------------------------------------------EG-CN--GVFHLASP------V---V---------------L--------------NGSC-NS-----------------E---------------------E------------ELVFPAVEGCLNVLKSC------VQS-K--T-VKKVVVTSSMA-TV---YP-----M-----------N-D-------------K--G-E------------------------------------------------------------------------------------FI-----G--------DVNETRWTSAEFFRQ----SQN----------------------------QY-R------------FY-------------------IISKILAE-QAALKF------G-------EE---------------------------HA------------DHIQVMTI-VLGLTCGPFIT----A---E-LP--A-TCASLL-----------------S----FF------------------------------T---------G-----DA---------------G-----INQLKAGQQVFG-YVPLVHTQDACDAHI----FVME---N----P----------SA-----QA-QG----RFICCG--V--P-VPLSQ-LSEF-------LASRY-------P---DL-------P------L-K-------------F------------------------R-------------------------------A-G-----------D----ED--Q--------------------------------------------K-A-R--------KT----SQKLI-----------------
>Gnetum_montanum_TnS000976055t04
----------------------------------------------------------ETVCV------------------------------------------------------------------------------------------V---------------------------------G------------------------------AGGYVGSHLVGT---------LLQ--RG---FT-V--HATLR--------N-P---------------------------------------EDS---Q-KT-----QPLLSL------E------GA-S--D---RL---KLFK-GDLN-Q-ENSF-DSAI-------------------------------------------------------------QG-CH--GVFHVASP------L---G---------------L--------------PD---FP-----------------A---------------------D------------KNEEAAAKGVVNVLRSC------SRA-A--T-VKRVVYTSSIH-RI---II-----I-----------E--------------------------------------------------------------------------------------------------------------------------------------------------------------------------------------------------------------------------------------------------------------------------------------------------------------------------------------------------------------------------------------------------G-----NR----------------EF---FGVPKLQRKILG-SVSMVHIDDVCNAHV----FLMQ---Q----T----------S-------A-SG----RYICSA--V--S-TSISE-YFGF-------LRSRY-------P---HL-------P------L-K-------------I------------------------E-------------------------------I-T-----------P----ED--D---------------------------------------DYP--F-A-E--------AS----SKKLR-----------------
>Gnetum_montanum_TnS001009589t07
----------------------------------------------------------KVVCV------------------------------------------------------------------------------------------T---------------------------------G------------------------------ASGFIGSWIVRM---------LLE--RG---YT-V--HATVQ--------N-L---------------------------------------QDP---Q-ET-----DHLRAL------P------AS-H--Q---KL---CLFQ-LDVL-D-LEAM-CAAI-------------------------------------------------------------NG-CR--GVFHLASP------C---T---------------L--------------EQIK-DP-----------------Q---------------------R------------ELIDPAVKGTLNALEAS------RRA----N-VKRVVLTASIS-SI---VP-----N-----------P-N-------------W--P--------------------------------------------------------------------------------------PN-----T--------VIDENSWTDIDYCQR----DE------------------------------I-W-------------Y-------------------PVSKTLAE-KAAWDF------A-------KQ---------------------------H--------------NMDIVAI-HPATVLGPMLQ----P---K-LN--A-STGVLL-----------------E----LL------------------------------Q---------G-----TT----------------NT---QS--------NY-WLGCVHVKDVAKAQI----LLYE---T----P----------S-------A-SG----RHLCIN--G--I-IHFSD-FAEV-------VRGIC-------P---EY-------P------I-H-------------R--------------------------------------------------------F-T-----------E----ET--Q--------P------------------------------GLV--R-C-P--------DA----GKKLM-----------------
>Gnetum_montanum_TnS001022817t03
----------------------------------------------------------ELVCV------------------------------------------------------------------------------------------T---------------------------------G------------------------------ASGFIGAWVVRV---------LLE--RG---YA-V--AATVQ--------N-L---------------------------------------KDP---A-ET-----DHLHAI------AAE---VGH-A--E---RL---QLRE-MELL-D-YDSV-EAAI-------------------------------------------------------------AG-CV--GVFHLACP------N---V---------------I--------------GRVE-DP-----------------Q---------------------R------------QLVEPSVQGTLHVLRAA------SAA-SSPR-VRRVVLTSSIS-AM---IP-----N-----------P-G-------------W--T--------------------------------------------------------------------------------------AG-----V--------PVNEECWADEHFLRD----NG------------------------------L-W-------------Y-------------------PMAKLLAE-KATWEH------V-------NK---------------------------T--------------GLDVVAI-NPGTVLGPIGP----P---V-VN--S-SMAMLQ-----------------G----LL------------------------------G---------G-----CP----------------DT---YG--------NF-WMGCVHVRDAARAHV----MLFE---K----P----------E-------A-SG----RHLCLA--R--I-FPYSK-FAAT-------VKRLF-------P---EY-------P------V-P-------------D--------------------------------------------------------L-T-----------G----AP--T--------CV----------------------------WNAV--D-V-A--------VP----ATKLA-----------------
>kfl00162_0200_v1.1
----------------------------------------------------------TVCLV------------------------------------------------------------------------------------------T---------------------------------G------------------------------GNGFVGQNLITK---------LVK--DG--TWK-V--VILDI--------A-PQFR-----------------------------------PDNQI--K-DV-----QLVSEG-------------LA-N--G---SI---KYIC-GDLR-K-KEQV-VAAV-------------------------------------------------------------QG-VS--VIFHVASP----------D------------------------------PNAK-SA---------------------------------------Q------------LFEDVNVKGTRFLLDAA------AQS----G-VKKFVFTSSAS-VV---FD-----G-----------T---------------------------------------------------------------------------------------------------------GI-----A--------GGDESMPYPKKPLDH----------------------------------------------------Y-------------------THTKAQAE-QLVLKA------N-------GV---------------------------N--------------GLLTVAV-RPSGIFGPGDK----A---------M-IPNMVA-----------------L----AQ------------------------------A---------G-----KL----------------SS---IV-----GDGKN-LWDFTYIDNVVHGHQ----CAEK---A----LKEGS------E-------A-AG---KAFFISN-GE--P-YPFWT-MTFD-------LVGGLGYPK---H---KY-------V------L-P--AKPLLLLAVAVH----------------HL-----LE------------------------------LLNKVLGPVLKRPL-E-------------TAFTPS-----------------------------RIR---LA-I----ASRYYN----VERAR-----------------
>Mapoly0012s0076.1.p
----------------------------------------------------------RTVAV------------------------------------------------------------------------------------------T---------------------------------G------------------------------ANGFLASWIVKL---------LLE--RG---YN-V--RGTVR--------N-P---------------------------------------DNL---D-KV-----KHLLEL------P------GA-K--E---RL---VLYK-ANLL-E-EGSF-HTIF-------------------------------------------------------------DG-VE--GVFHVASP------V---P---------------A--------------TMPD-DL-----------------E---------------------N------------NLLRPALQGTLTVLEAA------KSY-K--S-VKRVVVTSSTA-AM---FE-----S-----------E-ACR-----------E--N--------------------------------------------------------------------------------------GN-----A--------VIDETWWSDEEYCRS----PQS---------------------------SLG-L-------------Y-------------------SLSKTLAE-KAAWNF------A-------KE---------------------------K--------------GLDVVVM-NPGVMVGPILQ----G---S-VN--A-STWIVM-----------------N----YL------------------------------N---------G-----SL----------------KK---IP--------NR-VFGFLHVKDAALAHI----IGFE---D----P----------S-------A-EG----RYPLVE--R--T-IHAKE-LAEI-------LRIIC-------P---NC-------P------V-P-------------E------------------------K-------------------------------C-E-----------D----NG--P--------P------------------------------REE--N-Y---------------CSDKIK-----------------
>Mapoly0021s0024.1.p
----------------------------------------------------------RTVCV------------------------------------------------------------------------------------------T---------------------------------G------------------------------ANGFIASWLVAQ---------LLD--QG---YT-V--RGTVR--------S-P---------------------------------------ENE---D-KN-----GHLWKL------K------GA-D--Q---RL---KLYK-ADIL-D-YEAL-AGVV-------------------------------------------------------------AG-CE--GVFHVASP------T---V------------------------------PDSD-DH-----------------Q---------------------K------------EMVDCAVAGVVNCLEAC------AAA----G-VKRVILMSSIL-AC---MY-----N-----------R-G-------------Q--D--------------------------------------------------------------------------------------AS-----K--------VPDENDWADAEFFKE----RGSDPKTFN--------------------EVGA-W-------------Y-------------------TVGKIMAE-RKAWEI------A-------ER---------------------------T--------------GLDVISI-LPAMCYGPNLQ----K---E-VS--P-SNITML-----------------P----LF------------------------------H---------G-----SY----------------IP---LM--------FC-YGGPVDVRDVAAAMI----LLYE---T----P----------S-------A-SG----RYICAE--S--Y-APLSD-VMNL-------VAQLY-------P---RH-------N------I-P-------------Q--------------------------------------------------------I-E-----------N----TQ-----------P------------------------------WLA--R-C-K--------SP----SKRLE-----------------
>Mapoly0028s0037.1.p
----------------------------------------------------------MEVCV------------------------------------------------------------------------------------------T---------------------------------G------------------------------GTGYIASCIIRK---------LLE--KG---YK-V--RTTVR--------N-T---------------------------------------KDK---K-RL-----NVLLNF------P------GA-E--E---RL---TIMR-ADLM-E-EGSF-DEAL-------------------------------------------------------------KG-VQ--GVFHCACP------V---L---------------P------------PNESGT-DP-----------------E---------------------L------------TMVDPSVKGTLNVLGAC------VRS-S--T-VERVVMTSSCS-AV---RY-----D-----------Y-NR------------S--D--------------------------------------------------------------------------------------HD-----E--------PLDETCWSNPDYCRD----QQ------------------------------M-W-------------Y-------------------ALAKTLAE-KEAWKF------A-------KE---------------------------H--------------NLDLVVV-NPSYVIGRFPT----P---V-PS--S-TVLYIL-----------------Y----LV------------------------------Q---------G-----RT----------------EI---YP--------NQ-IIGFVHIDDVVSAHI----LVYE---K----S----------E-------A-CG----RYICSS--L--T-AHWRE-ILSA-------IRKKF-------P---HL-------L------L-P-------------S------------------------R-------------------------------C-K-----------E----GN--A---------------------------------------ELI--P-H-T--------MT----SNKIT-----------------
>Mapoly0028s0133.1.p
----------------------------------------------------------KTVVV------------------------------------------------------------------------------------------T---------------------------------G------------------------------ANGFVASWLVKM---------LLE--RG---YN-V--RGTVR--------D-P---------------------------------------QDV---K-KL-----RHLLEL------P------GA-Q--E---RL---VLYR-AELM-A-EGDY-DEVV-------------------------------------------------------------DG-AD--CVMHTAAR------V---T---------------V--------------DAV--DP-----------------Y---------------------K------------EIVDPAVKGTMNVLKSA------AKT-K--T-VKRVVYTSSTA-AV---FY-----S-----------D-KFV----------NK--S--------------------------------------------------------------------------------------ED-----D--------VVDESWWTDPEFCLK----IG------------------------------M-Y-------------Y-------------------HMAKTVAE-RAAFEY------A-------KD---------------------------A--------------PFDVVSI-VPCTVVGGLLQ----E---T-VN--W-SSNEVL-----------------R----IL------------------------------Q---------G-----IE----------------RR---EDNL----IIPT-NISFVDVEDVALAHI----LAME---N----P----------N-------A-EG----RYLAVA--E--S-LTNEH-IALL-------LAKLY-------P---QY-------T------N-V-------------L------------------------K-----------------------------PDL-KGM---------D----EA--T--------F------------------------------NKP--V-F-K--------FS----NEKMR-----------------
>Mapoly0028s0134.1.p
----------------------------------------------------------KTVVV------------------------------------------------------------------------------------------T---------------------------------G------------------------------ANGFIASWLVKL---------LLE--RG---YN-V--RGTVR--------D-P---------------------------------------KDE---S-KL-----RHLLEL------P------GA-Q--D---RL---VLYR-AELM-A-EGDF-DEVV-------------------------------------------------------------DG-AD--CVMHTASK------V---S---------------A--------------DFVD-DP-----------------Y---------------------K------------EIVDPAVKGTLNVLKSA------AKT-K--T-VKRVVYTSSMS-AV---VC-----S-----------D-RFV----------NR--S--------------------------------------------------------------------------------------ED-----D--------VVDETWWTDPDFCQK----LE------------------------------M-Y-------------Y-------------------HLGKTLAE-RAAFEY------A-------KD---------------------------A--------------PFDLVSI-VPCTVLGGLMQ----E---T-VN--W-SSSEVL-----------------R----IL------------------------------Q---------G-----IQ----------------KQ---EDDM----IIPT-NVAFVDVEDVATAHI----LAME---N----S----------N-------A-EG----RHLAVS--E--S-VTIDY-IALL-------LAKLY-------P---QY-------K------N-V-------------L------------------------K-----------------------------PDM-KGM---------D----EA--T--------F------------------------------SKP--L-F-K--------FS----NDKLK-----------------
>Mapoly0032s0059.1.p
----------------------------------------------------------KTVVV------------------------------------------------------------------------------------------T---------------------------------G------------------------------ANGFIASWLVKL---------LLE--RG---YT-V--RGTVR--------S-P---------------------------------------ENV---E-KV-----GHLLEL------P------GA-K--E---RL---SLHK-AELL-Q-EGAF-DEVV-------------------------------------------------------------EG-AD--GVFHTASP------F---F---------------L--------------TGIT-DP-----------------E---------------------V------------QLVGPALQGTLNVLRSV------SRC-K--S-AKRVVLTSSTA-SV---MH-----N-----------G-RE------------L--K--------------------------------------------------------------------------------------SS-----T--------VLDESWFSDPQFCRD----NK------------------------------I-W-------------Y-------------------PLSKILAE-LAAWDY------V-------KE---------------------------HA------------EDFDLVVV-NPCMVLGPMLQ----K---T-LN--T-SSEIVL-----------------D----ML------------------------------N---------G-----KM----------------KG---YP--------DL-AQSWVDVRDVALAHV----LAFE---T----P----------S-------A-EG----RYILVG--K--V-VHYSE-VSTI-------LQKLQ-------P---GH-------P------V-P-------------N------------------------E-------------------------------C-V-----------T----GE--A--------P------------------------------KAV--V-Y-S--------VN----TRKAQ-----------------
>Mapoly0044s0065.1.p
----------------------------------------------------------NTVVV------------------------------------------------------------------------------------------T---------------------------------G------------------------------ANGLIASWVVKL---------LLE--RG---YT-V--RGAVR--------N-P---------------------------------------DDT---K-KV-----GHLLQL------P------GA-N--E---RL---ILCK-ADLL-N-EGAY-DGVV-------------------------------------------------------------AG-AD--GVFHTASP------F---F---------------M--------------KNMT-NP-----------------E---------------------E------------RFLSPAVRGTLNVLKSA------AKA-K--S-VKRVVLTSSTD-TV---AH-----N-----------R-ES------------K--D--------------------------------------------------------------------------------------PN-----V--------VVDETWWRRSRVLRRNSACVQ------------------------------A-W-------------Y-------------------ALSKLTAE-KAAWDF------V-------KD---------------------------I--------------DFDLLVM-NPSMVIGPLLQ----N---S-LN--S-STGIIL-----------------N----VI------------------------------T---------G-----AT----------------KE---YT--------NF-ATGCVNVRDTALAHV----LAYE---M----P----------S-------A-EG----RYILSK--T--V-VHFED-IAKI-------LKNIC-------P---GY-------P------I-P-------------S------------------------K-------------------------------Y-AFL---------T----L---P--------P------------------------------KAR--T-Y-S--------LT----SEKAE-----------------
>Mapoly0044s0075.1.p
----------------------------------------------------------KTVVV------------------------------------------------------------------------------------------T---------------------------------G------------------------------ANGFIASWVVKL---------LLE--RG---YT-V--RGTVR--------N-P---------------------------------------DDT---K-KV-----GHLLEL------P------GA-K--E---RL---ILSK-ADLL-T-EGAY-DEVV-------------------------------------------------------------DG-AD--GVFHTASP------F---F---------------M--------------KNIT-DP-----------------E---------------------E------------QFLSPAIKGTLNVLKSA------AKT-K--S-VKRVVLTSSTA-AV---VY-----N-----------N-KP------------R--G--------------------------------------------------------------------------------------PE-----V--------AVDESWWSDPEYCKE----IQ------------------------------L-W-------------Y-------------------HVSKTLAE-KAAWDF------V-------KD---------------------------K--------------DFDLLVM-NPAMVIGPLLQ----N---T-LN--T-STEIIL-----------------D----MI------------------------------T---------G-----VV----------------KE---YP--------NA-ALGYVNVKDTALAHV----LAYE---T----P----------S-------A-EG----RYILSN--R--V-VHYED-ITEH-------LKKIC-------P---GY-------P------I-P-------------S------------------------K-------------------------------L-S-----------G----S---A--------P------------------------------KVK--T-Y-N--------LK----QEKAE-----------------
>Mapoly0063s0048.1.p
----------------------------------------------------------KPVAV------------------------------------------------------------------------------------------I---------------------------------G------------------------------NNGLVGRALVKK---------LLE--RG---YI-V--RSAIG--------S-S-----------------------------------------P---D-EA-----AEMMAL------P------GA-E--E---RL---KLMV-RDLL-D-YANI-LTVI-------------------------------------------------------------EG-CS--SVFLTIPS-----CD---G---------------L--------------NGQL-DY-----------------P---------------------A------------EAVDAEVRGTLNVVEAC------AN--S--S-IKRMVLTSSAS-AV---VF-----D-----------I-N-------------T--K-T-----------------------------------------------------------------------------------DSL-----K--------SVDERNWSNVDFLRK----NK------------------------------L-W-------------S-------------------ALAKTVAE-KAAWSL------A-------RD---------------------------R--------------GLDLVVM-NPAIVTGP------------------------------------------------N------------------------------P---------K-----IS----------------EG---QH--------SG-VLAVARVDVVAAAHI----DAAE---S----S----------Q-------A-SG----RYLCFE--R--L-LSDDE-ALEL-------MKKLF-------P---TL-------S--------H-------------K------------------------R-------------------------------L-Q-----------E----SY----------SP-------------------------------------L-R--------LS----NEKLM-----------------
>Mapoly0063s0049.1.p
----------------------------------------------------------KLVGV------------------------------------------------------------------------------------------V---------------------------------G------------------------------LWSPVGEWLIRR---------LLQ--KG---YK-V--VSALP--------T-S-----------------------------------------P---E-QA-----AELMGM------A------GA-E--E---SL---ELRE-ADLL-D-YASL-THAF-------------------------------------------------------------SG-CS--AIFLTSPP------A---D--------------SL--------------NGLP-EY-----------------P---------------------A------------EAIEGEVRSTLNVVEAC------ANV-S--S-VKRLLLTSCAS-TM---VF-----D-----------V-R-------------Q--S--------------------------------------------------------------------------------------PN---GVQ--------TVDERCWSNLDFCRE----NK------------------------------L-W-------------G-------------------AVSKTLAE-KAAWAL------A-------RD---------------------------R--------------GVDLVVI-NPATVVGPYAT--------------T-TSHSLM------------------------------------------------------S---------S-----LK----------------ER---KQ--------NA-VMAYAHVDDVAEAHI----QAFE---K----P----------S-------A-SG----RFLCFH--R--L-FSNNE-TREL-------RDTPY-------S---AQ-------S------L-D-------------S------------------------R-------------------------------F-L-----------K----PW----------GS-------------------------------------T-S--------LS----NKKLQ-----------------
>Mapoly0077s0025.1.p
----------------------------------------------------------GLVCV------------------------------------------------------------------------------------------T---------------------------------G------------------------------AGGYVASYLVKS---------LLE--AG---YR-V--RGTVR--------N-P---------------------------------------DSE---P-KT-----RHLREL------P------GA-K--E---RL---ELVS-ADLL-S-EGSF-DAAV-------------------------------------------------------------EG-CD--GVFHTASP------V---V------------------------------FPKI-DP-----------------F---------------------V------------EMVEPAIKGTLNVLKSC------SKA----N-VKRVVLTSSSS-AF---RM-----R-----------P-D-------------Y--S--------------------------------------------------------------------------------------AD-----V--------PLDESSWSSVQFCKD----IK------------------------------L-W-------------Y-------------------ALAKTMAE-QAAWDY------S-------KE---------------------------T--------------GLNLVSV-LPTYIIGSIIP----P---E-LS--A-TSTDVL-----------------G----LF------------------------------T---------G-----KA----------------GN---FA-------KFG-RMGYVHIDDVATAHI----LAYE---K----P----------E-------A-EG----RYIVSG--I--T-LDNDE-MAEM-------LAKRY-------P---TL-------D------V-P-------------K--------------------------------------------------------I-E-----------K----G------------A------------------------------GMP--Y-Y-N--------IN----VSKLA-----------------
>Mapoly0155s0027.1.p
----------------------------------------------------------RTVAV------------------------------------------------------------------------------------------T---------------------------------G------------------------------ANGFLASWVVKL---------LLE--RG---YN-V--RGTVR--------N-P---------------------------------------DDL---D-KV-----GHLLEL------P------EA-K--E---RL---VLYK-ANLL-E-EESF-HAIF-------------------------------------------------------------EG-VE--GVFHVASP------V---P---------------S--------------TTPD-DL-----------------E---------------------N------------NLLKPALKGTLTVLEAA------KKS-K--S-VKRVVVTSSVS-AM---FK-----S-----------E-AGE-----------N--S--------------------------------------------------------------------------------------GK-----A--------ILDETWWSDEEYCRN----FQ------------------------------G-W-------------Y-------------------ALSKTLAE-RAAWDF------A-------KE---------------------------K--------------GLDVVVM-NPGTMVGPILQ----G---S-VN--A-STLIVL-----------------K----YL------------------------------N---------G-----SL----------------KE---IP--------NR-VFGFLHVKDAALAHI----IGFE---D----P----------S-------A-EG----RYLLVE--R--A-IHAKE-LADM-------LRIIC-------P---NC-------P------V-P-------------E------------------------K-------------------------------C-E-----------D----NG--P--------P------------------------------LEA--N-Y---------------CCDKIK-----------------
>Mesotaenium_ME000037S06525
----------------------------------------------------------AFYVV------------------------------------------------------------------------------------------T---------------------------------G------------------------------GTGFLGEHLVRQ---------LAS--EG---HR-V--RVLAR--------S-F---------------------------------------VGA-------------------------------HL-P--P---GV---EVVE-GNIL-N-ASQL-ERAF-------------------------------------------------------------EH-AT--GVFHLAGL------V---Q---------------H--------------ARRQ-E----------------------------------------D------------VMHDVNVNGTLNVLKAA------KTA----S-VRRVVYASTSG-TV---AV-----S-----------A-S-------------------------------------------------------------------------------------------------------PD-----Y--------VADDSAPYAKEVTAG--------------------------------------W------------PY-------------------YRTKIVAE-ELAQKF------A-------AE---------------------------H--------------EVELICM-RPTLLLGPGDR----R---L-----T-SCRSVV-----------------D----LL------------------------------H---------Q-----KV----------------PF---VP--------AG-GLSFADVRDTASAFA----SAMS---R----G----------R-------P-GA----TYLVGS--E--N-LTLED-YFHR-------IGQLSGVPP---P---WL-------K------V-PWMSGPIWAMAVSAN----------------GI-----SN------------------------------LFGRW----------D-------------PSMDPV-----------------------------VVE---MS-Q----HFWYLN----DSKAQ-----------------
>Mesotaenium_ME000435S07279
----------------------------------------------------------KTVCV------------------------------------------------------------------------------------------T---------------------------------G------------------------------ASGFIASWLVKQ---------LLE--SG---YT-V--HATVR--------N-P---------------------------------------DDE---Q-KV-----AHLKGL------P------HA-A--D---RL---KLFK-ADLL-T-DGSF-QEAI-------------------------------------------------------------EG-CG--GVFHTASP------F---F---------------V--------------KDVT-DG-----------------Q---------------------A------------QFIDPALKGTLNVLESC------AAT-S--S-VRRVM--------------------------------------------------------------------------------------------------------------------------------------------------------------------------------------------------------------W-------------Y-------------------QLSKTLAE-RAAWAF------A-------KE---------------------------R--------------GLDLVVI-NPAMVIGRRLQ----P---D-MN--A-SAEFIY-----------------N----IV------------------------------R---------G-----EW----------------TT---YP--------NS-TMGWVHVEDVAAAHL----LAYE---R----P----------E-------A-SR----RYFCCA--S--W-MHWKE-ICMW-------LRVID-------P---TL-------P------V-T-------------Q------------------------Q-------------------------------C-A-----------D----D---Q--------P------------------------------KEM--P-P-L--------IS----NQKLL-----------------
>Mesvi58S00745
----------------------------------------------------------PPVLV------------------------------------------------------------------------------------------T---------------------------------G------------------------------ATGYIAAELIKQ---------LLE--RG---FY-V--RGTVR--------S-L---------------------------------------TSE---HARA---AREHLQRL------A------SALP--G---KL---ELVE-ADLE-V-PGSF-HSAV-------------------------------------------------------------AG-CR--YVFHTASP------F---F------------------------------TVAD-DP-----------------E---------------------R------------QLIGPAVSGTKNVVDAV------AAAGK-GV-VKRLVLTSSFA-AV---AS-----A-----------K-D-------------RGVP-K------------------------------------------------------------------------------------NG-----D--------VFTEEDWNERSTVQD----ER------------------------------------------------------------------------------------------------------------------------------------------------------------------------LD--STSVKAMK-----------------S----WL------------------------------E---------G-----GA----------------PAT---------------PMRSIDIRDVAKAHI----LAAI---T----P----------H-------A-SG----RYIVSC-EE--T-IPPAD-IMAV-------LAKEF-------P---EW-------E------L-A-------------A------------------------G---------------------------------A-----------D----------------AP------------------------------RER----I----------LS----TAKLQ-----------------
>Mesvi545S06760
----------------------------------------------------------QTALV------------------------------------------------------------------------------------------T---------------------------------G------------------------------AAGFLGRWLVYK---------LLE--RG---FQ-V--RLFDI--------A-AEFR-----------------------------------ATES---E-QD-----KAIAKA-------------LA------------------------------SDPC-------------------------------------------------------------EG-ID--VIFHVASP----------S------------------------------TESD-DA---------------------------------------V------------LFEQVNVQGTKNVIDAA------VSK----G-VRQLIYTSSAS-VV---FD-----G-----------R-R-------------------------------------------------------------------------------------------------------DI-----L--------QGNETLPYPAKPLDA----------------------------------------------------Y-------------------TDTKARAE-QAVLAA------N-------GR---------------------------K--------------GLLTCAL-RPSGIFGPGDP----I---------F-LPTLVE-----------------R----AK------------------------------K---------G-----KM----------------KF---VV-----GAGTN-MMDFTYVENVVHAHL----CAQE---R----LVPLAEGQSADDW------P-GG---KAFFITN-GE--P-RRFWA-VIGD-------FLYGLGYER---P---RI-------H------L-P--FALILLLSMLVA----------------AV-----SA------------------------------AIKPLQKYGVKLPKSD---------------FTPS-----------------------------RVR---LA-T----TSRVFS----SARAA-----------------
>Nicotiana_tabacum_XP_016434548.1
----------------------------------------------------------KVVLV------------------------------------------------------------------------------------------T---------------------------------G------------------------------ASGYLGGRLCNQ---------LFN--GG---HH-V--KAFVR--------R-T---------------------------------------SDL---S-S-----------L------PPPIDGGSS-G--G---TL---ELVF-GDVT-D-YQSL-LLAC-------------------------------------------------------------SG-CH--VIFHAAAL------V---E------------------------------PWLP-DP---------------------------------------S------------RFSSVNVGGLKNVLQAS------KET-G--A-IEKIVYTSSFF-AL---GS-----T---------------------------------------------------------------------------------------------------------------------DG-----Y--------VADETQTHSGKSFCT---------------------------------------------------EY-------------------EKSKAVAD-KVALDA------A-------SE------------------------------------------GMRIVPV-YPGVIYGPGKV----T---A-GN--V-VARMII-----------------E----RF------------------------------N---------G-----RL----------------PG---YI-----GQAND-RFSFSHVDDVVDGHI----AAMD---K----G----------K-------P-GE----RYLLTG--E--N-ASFKE-VFDI-------AAMITRTKK---P---LF-------G------I-P--LLIIEAYGWISV----------------LF-----SK-------------------------------L---------------------------TGKLPLISPPSAKERIGLMQQYHNDRYIGLSFPFKTVS---VL-R----HQWVYS----CDKAK-----------------
>Nicotiana_tabacum_XP_016434549.1
----------------------------------------------------------KVVLV------------------------------------------------------------------------------------------T---------------------------------G------------------------------ASGYLGGRLCNQ---------LFN--GG---HH-V--KAFVR--------R-T---------------------------------------SDL---S-S-----------L------PPPIDGGSS-G--G---TL---ELVF-GDVT-D-YQSL-LLAC-------------------------------------------------------------SG-CH--VIFHAAAL------V---E------------------------------PWLP-DP---------------------------------------S------------RFSSVNVGGLKNVLQAS------KET-G--A-IEKIVYTSSFF-AL---GS-----T---------------------------------------------------------------------------------------------------------------------DG-----Y--------VADETQTHSGKSFCT---------------------------------------------------EY-------------------EKSKAVAD-KVALDA------A-------SE------------------------------------------GMRIVPV-YPGVIYGPGKV----T---A-GN--V-VARMII-----------------E----RF------------------------------N---------G-----RL----------------PG---YI-----GQAND-RFSFSHVDDVVDGHI----AAMD---K----G----------K-------P-GE----RYLLTG--E--N-ASFKE-VFDI-------AAMITRTKK---P---LF-------G------I-P--LLIIEAYGWISV----------------LF-----SK-------------------------------L---------------------------TGKLPLISPP-------------------------TVS---VL-R----HQWVYS----CDKAK-----------------
>Nicotiana_tabacum_XP_016435011.1
----------------------------------------------------------KVVCV------------------------------------------------------------------------------------------T---------------------------------G------------------------------ASGFIASWLVKM---------LLQ--RG---YT-V--NATVR--------N-L---------------------------------------KDA---S-KV-----DHLLGL------D------GA-K--E---RL---HLFK-AELL-G-EHSF-DPAV-------------------------------------------------------------DG-CE--GVFHTASP------V---S------------------------------LTAK--S-----------------K---------------------E------------ELVDPAVSGTLNVLRSC------TKS-T--S-VRRVVITSSTA-SV---IC-----N-----------K-NM------------S--T--------------------------------------------------------------------------------------PG-----A--------VADETWYSDAELCEE----RK------------------------------E-W-------------Y-------------------QLSKTLAE-EAAWKF------A-------KE---------------------------N--------------GLDLVTL-HPGLVIGPLLQ----P---T-LN--F-SCEAIV-----------------N----FI------------------------------K---------E-----GK----------------EA---WS--------GG-IYRFVDVRDVANAHI----LAFE---V----P----------S-------A-NG----RYCLVG--V--N-GYSSL-VLKI-------VQKLY-------P---SI-------T------L-P-------------E------------------------N-------------------------------F-E-----------D----G---L--------P------------------------------LIP--T-F-Q--------VS----SERAK-----------------
>Nicotiana_tabacum_XP_016436951.1
----------------------------------------------------------AEYCV------------------------------------------------------------------------------------------T---------------------------------G------------------------------GTGFIAACLIKA---------LLH--KG---HI-V--RTTVR--------D-P---------------------------------------DNV---E-KV-----GFLWEL------E------GA-K--E---RL---KIMK-ADLL-V-EGSF-DDAI-------------------------------------------------------------QG-VD--GVFHTASP------V---S---------------V--------------PYDD-NV-----------------E---------------------K------------TLIDPSVKGTLNVLNSC------KKA-S--K-LKRLVLTSSCS-AI---RY-----R-----------D-D-------------A--Q--------------------------------------------------------------------------------------QV-----S--------PLNESHWSDLQYCQR----YN------------------------------L-W-------------Y-------------------PYAKAIAE-KEAWRV------A-------KE---------------------------C--------------GIDLVVV-NPSFVVGPLLA----P---Q-PT--S-TLLIIL-----------------A----IV------------------------------K---------G-----VL----------------GE---YP--------NK-RLGFVHIEDVVAAHI----LVME---E----Q----------K-------A-SG----RYICSN--S--V-QHMSQ-IIDM-------LRTKY-------P---SY-------P------F-E-------------N------------------------K-------------------------------C-S-----------N----QE--G---------------------------------------EDM--P-H-S--------MD----TSKIT-----------------
>Nicotiana_tabacum_XP_016439331.1
----------------------------------------------------------CRVCV------------------------------------------------------------------------------------------T---------------------------------G------------------------------AGGYVATSLIKL---------LLS--KD---YT-V--HGTVR--------N-P---------------------------------------SD----D-KY-----AHLKNL------E------KA-A--E---NL---KLFK-ADLL-D-YDSL-AAAI-------------------------------------------------------------KG-CN--GVFHVASP------V---P---------------S--------------SSVP-NP-----------------E---------------------V------------ELVAPAVKGTLNVLKAC------SEA----N-IKRVVFVSSVA-AA---AL-----N-----------P-N-------------W--P--------------------------------------------------------------------------------------KG-----Q--------VKDETCWSDSEYCKA----TN------------------------------N-W-------------Y-------------------CFSKTMAE-KEAWSY------A-------KQ---------------------------S--------------GLDMITV-LPTLVLGPMLQ----R---T-TN--A-SSLVLI-----------------K----LL------------------------------K---------E-----GY----------------EE---LE--------NK-SRFIIDVRDLAEALV----LVYE---R----P----------E-------A-EG----RYICTA--H--K-VKSQD-LVDM-------LKRHY-------P---NY-------N------Y-P-------------K------------------------R-------------------------------F-T-----------D----LM--E---------------------------------------EGS---------------YS----SEKLQ-----------------
>Nicotiana_tabacum_XP_016439332.1
----------------------------------------------------------CRVCV------------------------------------------------------------------------------------------T---------------------------------G------------------------------AAGFVATSLVKL---------LLS--KD---YT-V--HGTVR--------D-C---------------------------------------------E-EY-----SHLMNL------D------KA-A--E---NL---KLFK-ADLL-D-YDSL-AAAI-------------------------------------------------------------KG-CN--GVFHLASP------V---P---------------S--------------SSVP-NP-----------------E---------------------V------------EIVEPAVKGTLNVLKAS------SEA----N-IKRAVYVSSNS-AL---DY-----N-----------P-N-------------W--P--------------------------------------------------------------------------------------KD-----Q--------VKDETCWSDSEYCKA----TN------------------------------N-W-------------Y-------------------SCSKTMAE-TEAWSY------A-------KQ---------------------------S--------------GLDLVTV-LPTIVWGPMLQ----K---T-TN--A-SSLILI-----------------K----LL------------------------------K---------E-----GY----------------EE---LE--------NK-SRFIIDVRDLAEALV----LVYE---K----S----------E-------A-EG----RHICMA--H--K-AKSQD-LVDM-------LKRHY-------P---NY-------N------Y-P-------------K------------------------R-------------------------------F-T-----------D----VM--E---------------------------------------EGS---------------YS----TEKLQ-----------------
>Nicotiana_tabacum_XP_016442519.1
----------------------------------------------------------KVVCV------------------------------------------------------------------------------------------T---------------------------------G------------------------------AGGFIASWLVKL---------LLE--KG---YT-V--RGTVR--------N-P---------------------------------------DD----P-KN-----NHLREL------E------GA-K--E---RL---TLCR-ADLL-D-YQSL-REAI-------------------------------------------------------------YG-CD--GVFHTASP------V---T---------------------------------D-DP---------------------------------------E------------QMVEPAVIGTKNVVTAA------AEA----K-LQRVVFTSSIG-TV---YM-----D-----------P-N-------------R--A--------------------------------------------------------------------------------------PD-----K--------VVDETCWSDLDFCKN----TK------------------------------N-W-------------Y-------------------CYGKTIAE-QTAWEV------S-------KE---------------------------K--------------GVDLVVI-NPVLVLGPLLQ----P---T-VN--A-SVLHIL-----------------K----YL------------------------------T---------G-----SA----------------KT---YA--------NS-IQAYVHVKDVALAHI----LLYE---T----P----------S-------A-SG----RYICAE--R--V-LHRGD-VVEI-------LAKFF-------P---EY-------P------I-P-------------S------------------------K-------------------------------C-S-----------D----ET--R--------P------------------------------RAK--P-Y-K--------FT----NQKLK-----------------
>Nicotiana_tabacum_XP_016443347.1
----------------------------------------------------------QIVCV------------------------------------------------------------------------------------------T---------------------------------G------------------------------AGGFIASWLVKI---------LLE--KG---YT-V--RGTVR--------N-P---------------------------------------DD----R-KN-----SHLREL------E------GA-K--E---RL---TLCR-ADLL-D-FQSL-REAI-------------------------------------------------------------SG-CD--GVFHTASP------V---T---------------------------------D-DP---------------------------------------E------------QMVEPAVIGTKNVITAA------AEA----N-VRRVVFTSSIG-AV---YM-----D-----------P-N-------------R--D--------------------------------------------------------------------------------------PD-----K--------VVDETCWSDPDFCKN----TK------------------------------N-W-------------Y-------------------CYGKMVAE-QAAWDE------A-------RE---------------------------K--------------GVDLVAI-NPVLVLGPLLQ----Q---N-VN--A-SVLHIH-----------------K----YL------------------------------T---------G-----SA----------------KT---YA--------NS-VQAYVHVRDVALAHI----LLYE---T----P----------S-------A-SG----RYLCAE--S--V-LHRGD-VVEI-------LAKFF-------P---EY-------P------I-P-------------T------------------------K-------------------------------C-S-----------D----VT--K--------P------------------------------RVK--P-Y-K--------FS----NQKLK-----------------
>Nicotiana_tabacum_XP_016445235.1
----------------------------------------------------------GKLCV------------------------------------------------------------------------------------------T---------------------------------G------------------------------GSGYLGSWMVMR---------LLQ--LG---YS-V--NTTIR--------SRS---------------------------------------DRK---R-DV-----SYLTNL------P------GA-Q--E---RL---RIFK-ADLD-K-PESF-NPPI-------------------------------------------------------------EG-CI--GVFHAAHP------I---D---------------F--------------EN-K-ES-----------------E---------------------E------------TITQQSINGTLGILQAC------LNS-K--T-VKRVVYASSAS-TV---MV-----D---------------------------------------------------------------------------------------------------------------------TS-----S--------IIHENSWTNVDLVRT----LKL-------------------------------FG----------GSY-------------------AISKTLTE-KAALEF------A-------EK---------------------------N--------------GIDFVTV-IPTWIHGPFIT----P---Q-IP--G-SVRSSM-----------------E----MI------------------------------L---------G-----HQ----------------NNS--MN-------YPA-VVPFVHVDDVTNAHI----FLLD---Y----P----------N-------A-KG----RYICSA--V--E-ITREK-LAEF-------LTTRY-------P---EF-------QK----QI---------------T------------------------E-------------------------------Y-R-----------G---TSS--E---------------------------------------ELK--I-P-S--------LS----PKKLL-----------------
>Nicotiana_tabacum_XP_016445364.1
----------------------------------------------------------EVVCV------------------------------------------------------------------------------------------T---------------------------------G------------------------------GSGYIGSWLVRF---------LLE--RG---YT-V--HATIK--------D-L---------------------------------------NDE---K-ET-----KHLLAL------E------GA-E--S---RL---LLFQ-IDLI-N-YDSI-VPAI-------------------------------------------------------------TG-AV--GVFHLASP------C---I---------------V--------------DQVK-DP-----------------E---------------------N------------QLLSPAIKGTMNVLTAS------KEL----G-VKRVVVTTSVS-AI---IP-----S-----------P-N-------------W--P--------------------------------------------------------------------------------------AD-----R--------VKNEDCWTDIDYCKQ----KG------------------------------V-W-------------Y-------------------PLSKTLAE-KASWEF------A-------KE---------------------------E--------------DLDIVVV-NPGTVMGPMLP----P---T-LN--A-SMLMIL-----------------R----LL------------------------------Q---------G-----CT----------------AT---YE--------DF-FMGLVHVKDVALAHI----LAYE---N----N----------S-------A-KG----RHLCVE--A--I-THYGD-FAAK-------VAELY-------P---EY-------N------I-P-------------R--------------------------------------------------------L-P-----------K----DT--Q--------P------------------------------GLL--R-A-K--------DG----GKKLM-----------------
>Nicotiana_tabacum_XP_016445409.1
----------------------------------------------------------KSYCV------------------------------------------------------------------------------------------T---------------------------------G------------------------------GSGFIGSWLVRS---------LLQ--MG---CK-V--HATVR--------H-P---------------------------------------------E-KS-----LHLMKL------P------GA-N--D---RL---RLFK-ADLR-E-EGSF-DEAV-------------------------------------------------------------RG-CS--GLFHVAAP------M---E---------------F--------------GVQA-TE----NVDSY-------VQ---------------------E------------NVVEPAIQGTLNVLKSC------LKS-N--S-IKRVVFTSSIS-TV---TA-----R-----------D-S-------------Y--G-N------------------------------------------------------------------------------------WR-----P--------LVDESCKIPVQHVKH----TKP----------------------------SG-W------------VY-------------------VLVKVLTE-EAAFQF------A-------KE---------------------------N--------------GIDLVSI-ITPTVAGPFLT----P---T-VP--S-SIQVLL-----------------S----PI------------------------------T---------G-----DP----------------EL---LAILSGVNSRMG-SIALAHIEDICCAHI----FLME---N----T----------K-------A-EG----RYICCA--R--S-WAMSQ-VIDH-------LTKEY-------P---SP-------A------L-D-------------R------------------------Q-------------------------------A-R-----------G----GH--D---------------------------------------LVM--P-S-E--------IS----SKKLR-----------------
>Nicotiana_tabacum_XP_016445483.1
----------------------------------------------------------MAACV------------------------------------------------------------------------------------------I---------------------------------G------------------------------GTGFMASLLVKL---------LLE--KG---YI-V--NTTVR--------D-S---------------------------------------GNQ---K-KI-----SHLLAL-------------HS-L--G---KL---RIFQ-ADLT-D-ETSF-DAPI-------------------------------------------------------------AG-CD--IVFHVATP------I---N---------------F--------------AS-Q-DP-----------------K---------------------N------------DMIKPAIQGVLNVLKAC------AKS-N--T-IKRVVLTSSAA-AV---TI-----N-----------Q-L-------------N--G--------------------------------------------------------------------------------------TG-----L--------VVDESNWTDVEFLTS----TKP----------------------------PT-W------------GY-------------------PVSKTLAE-KEAWKF------A-------EE---------------------------N--------------NIKLITV-IPSLMAGPYLT----P---E-TP--S-SVNLSM-----------------S----LI------------------------------T---------G-----NE----------------FL---ISNLKGMQMLSG-SISITHAEDVCRAHI----FVAE---K----E----------S-------A-SG----RYICSA--I--N-TSVPE-LANF-------LKKRY-------P---TS-------D------V-P-------------T------------------------D-------------------------------F-G-----------D----FP--S----------------------------------------KA--K-L-I--------IS----SEKLI-----------------
>Nicotiana_tabacum_XP_016449651.1
----------------------------------------------------------TLVCV------------------------------------------------------------------------------------------T---------------------------------G------------------------------GAGYIASFLVKK---------LLA--KG---YT-V--YATLR--------N-L---------------------------------------EDK---S-KV-----GLLKSF------P------NA-E--E---RL---KLFQ-ADVY-R-PEEF-EQAI-------------------------------------------------------------QG-CE--FVFHVATP------L---L---------------H--------------SE-G-FQ-----------------Y---------------------K------------NKVEATVASVKNIGKAC------IKS-G--T-VRRLIYTGTVL-SA---SP-----L-----------K-D-------------D--S-N-----------------------------------------------------------------------------------GFK-----E--------LMDETCWTPLNIHFA----FSDDYV--------------------------R--------------EY-------------------VEAKTMAE-KEILNF------G-------KN------------------------------------------GFEVVSL-GCGLVGGDTLL----S---N-IS--T-SMAAIL-----------------S----AV------------------------------T---------G-----NE----------------IS---YQQLKFIEEVDG-KVPIVHIEDVCEAHI----FGME---T----A----------S-------I-NG----RFLCAS--S--F-VSSAE-IASY-------YKEKF-------P---EF-------H------I-N-------------Q------------------------RY------------------------------L-D-----------D------------------------------------------------PKR--A-V-K--------WG----SKKLM-----------------
>Nicotiana_tabacum_XP_016450129.1
----------------------------------------------------------RKVCV------------------------------------------------------------------------------------------T---------------------------------G------------------------------ASGFLASWLIKR---------LLL--SG---YH-V--IGTVR--------D-P---------------------------------------GNQ---N-KV-----GHLWRL------Q------GA-K--E---RL---HLVK-ANLT-D-EGSF-DDAI-------------------------------------------------------------MG-CD--GVFHTASP------V---L---------------G--------------KPTY-DL-----------------T---------------------A------------EILKPAIDGTLNVLRSC------KKN-P--S-LKRVVLTSSSS-TA---RV-----R-----------D-D-------------I--D--------------------------------------------------------------------------------------PN-----I--------PLDESSWSSVELCQK----FE------------------------------I-W-------------Y-------------------VLSKTLAE-KAAWEF------C-------GQ---------------------------N--------------NIHLVTL-LPSFIIGPSLP----P---D-LC--S-TADDVL-----------------G----LL------------------------------K---------G-----KT----------------DK---FD-------WHG-RMGYVHIDDVALSHI----LVYE---H----P----------D-------A-HG----RYLCSS--K--V-LDNNQ-LVSI-------LSERY-------P---SL-------P------I-P-------------K------------------------R-------------------------------F-K-----------K----L-------------------------------------------DRP--H-Y-E--------FN----TLKLE-----------------
>Nicotiana_tabacum_XP_016462186.1
----------------------------------------------------------KIVCV------------------------------------------------------------------------------------------T---------------------------------S------------------------------GNSYFGSHLIKK---------LLV--CG---YL-V--RVTIQ--------N-Q---------------------------------------ANL---E-DMKELMREEMEQLE---------------------------SVVV-AKMG-D-LESL-CSAF-------------------------------------------------------------RG-CH--AIFHTSSF------I---D---------------P--------------HGIS-GY-----------------T---------------------E------------RMAFLETEAAKNVIEAC------GRA-A--Y-IKRCIFTSSLL-AC---IW-----K-----------G---------------------------------------------------------------------------------------------------------ND---LPN--------LIDESSWSDEAFCRE----NK------------------------------L-W-------------L-------------------ALAKTRAE-KAAWNK------A-------RE---------------------------M--------------KVKLVSL-CPGLLMAPSFP----N---A-------HLETSI-----------------P----YL------------------------------K---------G-----GH----------------FM---LR--------QG-LLATEDVSKVAEAHI----YVYEDM-D----Y----------G-------A-CG----RYICFG--K--I-IGTLEKAIQL-------ENGLN-------M---H-----------------------------GQL------------------------S-------------------------------G-N-Q---------NLLAVEVDNDEI-----HP-----------------------------------R-T-R--------IT----KSKLS-----------------
>Nicotiana_tabacum_XP_016463655.1
----------------------------------------------------------EVVCV------------------------------------------------------------------------------------------T---------------------------------G------------------------------GSGYIGSWLVRF---------LLE--RG---YT-V--HATVK--------D-L---------------------------------------NDE---K-ET-----KHLLAL------E------GA-E--S---RL---LLFQ-IDLI-N-YDSI-VPAI-------------------------------------------------------------TG-AV--GVFHLASP------C---I---------------V--------------DEVK-DP-----------------E---------------------N------------QLLSPAIKGTMNVLTAS------KEL----G-VKRVVVTSSIS-AI---IP-----S-----------P-N-------------W--P--------------------------------------------------------------------------------------AD-----R--------VKNEDCWTDIEYCKQ----KG------------------------------V---------------------------------------ALCW-TSGFVC------F-------TG---------------------------S--------------AIVFRRV-GPATDL---------V---Y-EQ--T-SRSVTL-----------------G----------------------------------------------G-----------------------------------------------VRTNATEQA----GWFV---V----P----------R-------A--G----RRVPQH--Q--E-YSKSK-VQVL-------SA----------------------------------------------------------------------------------------------------------------------------------------------------------------------GIG--T-S-L--------TY----LFKLI-----------------
>Nicotiana_tabacum_XP_016464560.1
----------------------------------------------------------KTVCV------------------------------------------------------------------------------------------T---------------------------------G------------------------------SSGYIASWLVKF---------LLQ--RG---YT-V--KATVR--------D-P---------------------------------------SDP---K-KT-----DHLTSL------D------GA-K--E---RL---HLFK-ANLL-E-EGAF-DAVV-------------------------------------------------------------DG-CE--GVFHTASP------F---Y------------------------------HGVK-DP-----------------Q---------------------A------------ELIDPALKGTLNVLGSV------AKT-P--S-IRRVVLTSSVA-AV---AF-----N-----------G-KP------------R--T--------------------------------------------------------------------------------------PE-----V--------VVDETWWSDPDFCRE----SQ------------------------------L-W-------------Y-------------------VLSKTLAE-DAAWKF------V-------KE---------------------------K--------------AIDMVTI-NPAMVIGGLLQ----P---I-LN--T-SCAAVL-----------------Q----LI------------------------------N---------G------A----------------ET---YP--------NA-TLGWVNVKDVALAHI----LAFE---N----P----------S-------A-NG----RYLMVE--A--V-AHYSE-LVKI-------LREHY-------P---TM-------K------L-P-------------E------------------------K-------------------------------C-V-----------D----D---K--------P------------------------------FPP--K-Y-Q--------VN----IERAK-----------------
>Nicotiana_tabacum_XP_016467146.1
----------------------------------------------------------GMVCV------------------------------------------------------------------------------------------T---------------------------------G------------------------------GTGYLASWLIMK---------LLQ--HG---YS-V--NATIR--------S-A--------------------------------------RGHK---T-DV-----SYLTNL------S------GA-S--Q---RL---RIFH-ADLD-K-PESF-SAAI-------------------------------------------------------------EG-CV--GVFHVAHP------M---N---------------F--------------GD-Q-EI-----------------E---------------------D------------EKIREAVDGTLGILREC------LKS-K--T-VRRVVYTSSRT-TL---MF-----N-----------D-K-------------------------------------------------------------------------------------------------------GL-----D--------TVDESSWSDISVMKT----LKPIS--------------------------TA--------------SY-------------------VISKTLAE-KAALEF------A-------EK---------------------------H--------------GLDMVTV-IPSWIHGPFLS----P---R-FP--E-SLRSAM-----------------A----MI------------------------------F---------G-----YQ----------------ENC--MK-------YPS-LTPFVHVDDVASAHI----FLLE---Y----S----------K-------A-KG----RYVCSS--V--E-VTPDE-LFKF-------LSTRY-------P---EY-------Q------I-P-------------D-----------------A------DS------------------------------L-R-----------E----------------------------------------------IGGLK--H-P-S--------LS----SKKFL-----------------
>Nicotiana_tabacum_XP_016467147.1
----------------------------------------------------------GMVCV------------------------------------------------------------------------------------------T---------------------------------G------------------------------GTGYLASWLIMK---------LLQ--HG---YS-V--NATIR--------S-A--------------------------------------RGHK---T-DV-----SYLTNL------S------GA-S--Q---RL---RIFH-ADLD-K-PESF-SAAI-------------------------------------------------------------EG-CV--GVFHVAHP------M---N---------------F--------------GD-Q-EI-----------------E---------------------D------------EKIREAVDGTLGILREC------LKS-K--T-VRRVVYTSSRT-TL---MF-----N-----------D-K-------------------------------------------------------------------------------------------------------GL-----D--------TVDESSWSDISVMKT----LKPIS--------------------------TA--------------SY-------------------VISKTLAE-KAALEF------A-------EK---------------------------H--------------GLDMVTV-IPSWIHGPFLS----P---R-FP--E-SLRSAM-----------------A----MI------------------------------F---------G-----YQ----------------ENC--MK-------YPS-LTPFVHVDDVASAHI----FLLE---Y----S----------K-------A-KG-----------------------------------------------------------------------------------------------------------SS------------------------------L-R-----------E----------------------------------------------IGGLK--H-P-S--------LS----SKKFL-----------------
>Nicotiana_tabacum_XP_016467895.1
----------------------------------------------------------PPVCV------------------------------------------------------------------------------------------T---------------------------------G------------------------------ANGFIGSWVVQT---------LLD--RG---YTII--HAAIF--------P-G---------------------------------------SDP------------SHLYSL------A------GA-S--NAGIRL---LVYE-VNIL-D-ADAV-ARAI-------------------------------------------------------------EG-CAGGGVFHVASP------C---T---------------L--------------EDPV-DP-----------------Q---------------------K------------ELVEPAVQGTINVLTAA------KRF----N-VRRVVLTSSIS-AI---VP-----N-----------P-G-------------W--P--------------------------------------------------------------------------------------EN-----K--------VFDESSWTDLDYCTS----RQ------------------------------K-W-------------Y-------------------PVSKTLAE-KAAWEF------A-------EK---------------------------N--------------RLDVVAI-NPATCLGQLLQ----P---G-LN--A-SCAVLQ-----------------Q----LL------------------------------Q---------G-----ST----------------DT---QE--------YH-WLGAVHVKDVAKAQI----LLFE---S----P----------H-------A-SG----RHLCTN--G--I-YQFGD-FAER-------VSKLY-------P---EF-------P------I-H-------------R--------------------------------------------------------F-A-----------G----ET--Q--------P------------------------------GLV--G-C-E--------DA----AKRLI-----------------
>Nicotiana_tabacum_XP_016470469.1
----------------------------------------------------------CMVCV------------------------------------------------------------------------------------------T---------------------------------G------------------------------GAGYIGSSLVKK---------LLD--RG---YT-V--HATLR--------N-L---------------------------------------EDE---S-KV-----GLLKSF------P------GA-D--K---RL---KLFQ-ADIY-K-PEEF-EKAI-------------------------------------------------------------QG-CE--FVFHVATP------L---L---------------H--------------SD-G-FH-----------------Y---------------------K------------NRTEATIAAVKKIGMSC------LKS-G--T-VKKLIYTASVV-AA---SP-----L-----------K-D-------------D--G-T-----------------------------------------------------------------------------------NFK-----D--------LMDETCWTPLNFSNP----YADQGL--------------------------R--------------DY-------------------VESKMLAE-KEMLNF------G-------KE------------------------------------------DMEVVTL-CCGLVGGDTYL----P---Y-TP--T-STALFL-----------------S----LL------------------------------S---------P-----QE---------------KSL---YNTLKFLEELIG-KVPIVHIEDVCEAHL----FSIK--------A----------A-------V-NG----RFLLAS--S--F-VSSAE-IGCY-------YQRNY-------P---EF-------N------L-N-------------Q------------------------EY------------------------------L-N-----------D------------------------------------------------PKR--E-I-K--------WG----SKKLV-----------------
>Nicotiana_tabacum_XP_016470701.1
----------------------------------------------------------CKVCV------------------------------------------------------------------------------------------T---------------------------------G------------------------------GAGYIGSSLVNK---------LLD--RG---YT-V--HATLR--------N-L---------------------------------------EDE---S-KV-----GLLKSF------L------GA-D--K---RL---KLFQ-ADIY-K-PEEF-ELAI-------------------------------------------------------------QG-CE--FVFHVATP------L---L---------------H--------------SE-G-FQ-----------------Y---------------------K------------NRTEATLAAVKKIGMTC------LKS-G--T-VKKLIYTASVV-AA---SP-----L-----------K-D-------------D--G-T-----------------------------------------------------------------------------------NFK-----D--------LMDETCWTPLNFSNP----YADQGL--------------------------K--------------DY-------------------VESKMLAE-KEMLNC------G-------KE------------------------------------------GMEVVTL-CCGLVGGETYL----P---Y-TP--T-STALFL-----------------S----LL------------------------------T---------------QE---------------KSL---YNSLKFLEELIG-KVPIVHIEDVCEAHL----FSMK--------A----------A-------V-NG----RFLCAS--S--F-VSSAE-IGCY-------YQQNY-------P---EF-------N------V-N-------------Q------------------------EY------------------------------L-N-----------D------------------------------------------------PNR--E-I-K--------WG----SKKLV-----------------
>Nicotiana_tabacum_XP_016472298.1
----------------------------------------------------------KKVCV------------------------------------------------------------------------------------------M---------------------------------D------------------------------AAGQLGSTLVHR---------LLL--RG---YT-V--HAAFQ--------N-H---------------------------------------DEM---Q--------RFKRKYAGGNVDE------SK-S--K---KL---ICFH-ADPL-D-YHSI-VDTL-------------------------------------------------------------KG-CC--GLFYSFEP--------------------------P--------------TDYP-TY-----------------D---------------------E------------LMGEMEVRAAHNVMEAC------AQT-D--T-LNKVVFTSSAT-AV---LW-----G-----------T-R-------------K--R-DQH------------------------------------------------------------------------------DSPHSH-----S--------CVDERDWTDISFCKK----YK------------------------------L-W-------------H-------------------GLSKTQAE-KAAWAL------A-------MD---------------------------R--------------GVSMVSI-NGGLLIHPDLN-------------------IRE-----------------P----YL------------------------------K---------G-----AA----------------EM---YE--------GG-VFVAVDLKFLVDAHM----CVFE---D----V----------S-------S-YG----RYLCFN--R--V-INSSKDATTL-------ANMLL-------P---PS-------A------S-S-----------KTE------------------------S-------------------------------L-E-----------D-----------------------------------------------DMVY--E-Q-R--------IS----NQKLN-----------------
>Nicotiana_tabacum_XP_016473459.1
----------------------------------------------------------PPVCV------------------------------------------------------------------------------------------T---------------------------------G------------------------------ANGFIGSWVVQT---------LLE--RG---YTTI--HAAIF--------P-G---------------------------------------SDP------------SHLYSL------T------GA-Y--NAGIRL---LVHE-VNIL-D-ADAV-ARAI-------------------------------------------------------------EG-CAGGGVFHVASP------C---T---------------L--------------EDPV-DP-----------------Q---------------------K------------ELVEPAVQGTINVLTAA------KRF----N-VRRVVLTSSIS-AM---VP-----N-----------P-G-------------W--P--------------------------------------------------------------------------------------EN-----K--------VFDESSWTDLDYCKS----RQ------------------------------K-W-------------Y-------------------PVSKTLAE-KAAWEF------A-------EK---------------------------N--------------GLDVVAI-NPATCLGQLLQ----P---G-LN--A-SCAVLQ-----------------Q----LL------------------------------Q---------G-----ST----------------DT---QE--------YH-WLGAVHVKDVAKAQI----LLFE---S----P----------H-------A-SG----RHLCTN--G--I-YQFGD-FAER-------VSKLY-------H---EF-------P------I-H-------------R--------------------------------------------------------F-T-----------G----ET--Q--------P------------------------------GLV--S-C-K--------DA----AKKLI-----------------
>Nicotiana_tabacum_XP_016474236.1
----------------------------------------------------------GRVCV------------------------------------------------------------------------------------------T---------------------------------G------------------------------GSGYLGSWMVMR---------LLQ--LG---YS-V--NTTVR--------SHP---------------------------------------DCK---R-DV-----SYLTNL------P------GA-P--E---RL---RIFK-ADLD-K-PESF-NPAI-------------------------------------------------------------EG-CI--GVFHAAHQ------I---D---------------F--------------EN-K-ES-----------------E---------------------E------------TITQQSINGTLGILQAC------LNS-K--T-VKRVVYTSSAA-TV---MV-----D---------------------------------------------------------------------------------------------------------------------SP-----S--------IIDENSWTNVDLVRT----LKP-------------------------------FG----------GSY-------------------AISKTLTE-KAALEF------A-------EK---------------------------N--------------GIDFVTV-IPTWIHGPFIT----P---Q-IP--G-SVRSSM-----------------E----MI------------------------------L---------G-----HQ----------------NNS--MN-------YPA-LVPFVHVDDVTNAHI----FLLD---N----P----------N-------A-KG----RYICSA--V--E-ITREK-LAEF-------LTTRY-------P---EF-------QK----QI---------------T------------------------E-------------------------------Y-R-----------G---TSS--E---------------------------------------ELK--T-P-S--------LS----PKKLL-----------------
>Nicotiana_tabacum_XP_016474510.1
----------------------------------------------------------VEYCV------------------------------------------------------------------------------------------T---------------------------------G------------------------------GTGFIAAYLIKA---------LLQ--KG---HI-V--RTTVR--------D-P---------------------------------------ENV---E-KV-----GFLWEL------E------GA-K--E---RL---KIMK-ADLL-V-EGSF-DNAI-------------------------------------------------------------QG-VD--GVFHTASP------V---S---------------V--------------PYDD-NV-----------------E---------------------K------------TLIDPSVKGTLNVLNSC------KKA-T--K-LKRLVLTSSCS-SI---RY-----R-----------D-D-------------A--Q--------------------------------------------------------------------------------------QV-----S--------PLNESHWSDLQYCQR----YN------------------------------L-W-------------Y-------------------PYAKTIAE-KEAWRV------A-------KE---------------------------C--------------GIDLVVV-NPSFVLGPLLA----P---Q-PT--S-TLLIIL-----------------A----IV------------------------------KGCIYCPYKAG-----VL----------------GE---YP--------NK-RLGFVHIEDVVTAHI----LVME---E----Q----------K-------A-SG----RYICSN--S--V-QHMSQ-IIDM-------LRTKY-------P---SY-------P------F-E-------------N------------------------K-------------------------------C-S-----------S----QE--G---------------------------------------EDM--P-H-S--------MD----TSKIT-----------------
>Nicotiana_tabacum_XP_016474511.1
----------------------------------------------------------VEYCV------------------------------------------------------------------------------------------T---------------------------------G------------------------------GTGFIAAYLIKA---------LLQ--KG---HI-V--RTTVR--------D-P---------------------------------------ENV---E-KV-----GFLWEL------E------GA-K--E---RL---KIMK-ADLL-V-EGSF-DNAI-------------------------------------------------------------QG-VD--GVFHTASP------V---S---------------V--------------PYDD-NV-----------------E---------------------K------------TLIDPSVKGTLNVLNSC------KKA-T--K-LKRLVLTSSCS-SI---RY-----R-----------D-D-------------A--Q--------------------------------------------------------------------------------------QV-----S--------PLNESHWSDLQYCQR----YN------------------------------L-W-------------Y-------------------PYAKTIAE-KEAWRV------A-------KE---------------------------C--------------GIDLVVV-NPSFVLGPLLA----P---Q-PT--S-TLLIIL-----------------A----IV------------------------------K---------G-----VL----------------GE---YP--------NK-RLGFVHIEDVVTAHI----LVME---E----Q----------K-------A-SG----RYICSN--S--V-QHMSQ-IIDM-------LRTKY-------P---SY-------P------F-E-------------N------------------------K-------------------------------C-S-----------S----QE--G---------------------------------------EDM--P-H-S--------MD----TSKIT-----------------
>Nicotiana_tabacum_XP_016475590.1
----------------------------------------------------------PTVCV------------------------------------------------------------------------------------------T---------------------------------G------------------------------AAGFIGSWLVMR---------LLE--RG---YN-V--HATVR--------D-P---------------------------------------ENK---K-KV-----KHLFEL------P------KA-D--T---NL---TLWK-ADLS-V-EGSF-DEAI-------------------------------------------------------------QG-CQ--GVFHVATP------M---D---------------F--------------ES-E-DP-----------------E---------------------N------------EVIKPTVRGMLSIIESC------AKA-N--T-VKRLVFTSSAG-TL---DA-----Q-----------E-H-------------------------------------------------------------------------------------------------------QK-----L--------FYDETSWSDLDFIYA----KKM----------------------------TG-W------------MY-------------------FVSKILAE-KAAMEA------A-------KK---------------------------K--------------NFDFISI-IPPLVVGPFLT----P---T-FP--P-SLITAL-----------------S----LI------------------------------T---------G-----NE----------------AH---YCIIK--------QGQYVHLDDLCEAHI----FLYE---Q----P----------K-------A-EG----RFICAS--H--H-AIIYD-VAKM-------VREKW-------P---EY-------Y------V-P-------------T------------------------E-------------------------------F-K-----------G----ID--K---------------------------------------DLP--V-V-Y--------FS----PKKLT-----------------
>Nicotiana_tabacum_XP_016482151.1
----------------------------------------------------------RIVLV------------------------------------------------------------------------------------------T---------------------------------G------------------------------ASGYLGGRLCHQ---------LFN--GG---HH-V--KAFVR--------R-T---------------------------------------SDL---S-S-----------L------PPPTDGGSS-G--G---TL---ELVF-GDVT-D-YQSL-LLAC-------------------------------------------------------------SG-CH--DIFHSAAL------V---E------------------------------PWLP-DP---------------------------------------S------------RFSSVNVGGLKNVLQAY------KET-G--T-IEKIVYTSSFF-AL---GS-----T---------------------------------------------------------------------------------------------------------------------DG-----Y--------VADETQTHSGKVFCT---------------------------------------------------EY-------------------EKSKVVAD-KVALDA------A-------SE------------------------------------------GMPIVPV-YPGVIYGPGKV----T---A-GN--I-VARMII-----------------E----RF------------------------------N---------G-----RL----------------PG---YI-----GQAND-RFSFSHVDDVVDGHI----AAMD---K----G----------K-------P-GE----RYLLTG--E--N-ASFKE-VFDI-------AAMITRTKK---P---LF-------G------I-P--LLIIEAYGWISV----------------LF-----SK-------------------------------L---------------------------TGKLPLISPP-------------------------TVS---VL-R----HQWSYS----CDKAK-----------------
>Nicotiana_tabacum_XP_016482199.1
----------------------------------------------------------PTVCV------------------------------------------------------------------------------------------T---------------------------------G------------------------------AAGFIGSWLVMR---------LLE--RG---YN-V--HATVR--------D-P---------------------------------------ENK---K-KV-----KHLLEL------P------KA-D--T---NL---TLWK-ADLS-V-EGSF-DEAI-------------------------------------------------------------QG-CQ--GVFHVATP------M---D---------------F--------------ES-E-DP-----------------E---------------------N------------EVIKPTVRGMLSIIESC------AKA-N--T-VKRLVFTSSAG-TV---DV-----Q-----------E-H-------------------------------------------------------------------------------------------------------QK-----L--------LYDETSWSDLDFIYA----KKM----------------------------TG-W------------MY-------------------FVSKILAE-KAAMEA------A-------KK---------------------------K--------------NIDFISI-IPPLVVGPFLA----P---T-FP--P-SLITAL-----------------S----LI------------------------------T---------G-----NE----------------AH---YSIIK--------QGKYVHLDDLCEAHI----FLYE---H----P----------K-------A-EG----RFICAS--H--H-AIIYD-VAKM-------VQEKW-------P---EY-------Y------V-P-------------T------------------------E-------------------------------F-K-----------G----ID--K---------------------------------------DLS--V-V-Y--------FS----SKKLT-----------------
>Nicotiana_tabacum_XP_016484052.1
----------------------------------------------------------KTVCV------------------------------------------------------------------------------------------T---------------------------------G------------------------------ASGYIASWLVKF---------LLQ--RG---YT-V--KASVR--------D-P---------------------------------------NDP---K-KT-----QHLLSL------G------GA-E--E---RL---HLFK-ANLL-E-EGSF-DAVV-------------------------------------------------------------DG-CE--GVFHTASP------F---Y------------------------------YSVT-DP-----------------Q---------------------A------------ELLDPAVKGTLNLLGSC------AKA-P--S-VKRVVLTSSIA-AV---AY-----S-----------G-QP------------R--T--------------------------------------------------------------------------------------PE-----V--------VVDESWWTSPDYCRE----KQ------------------------------L-W-------------Y-------------------VLSKTLAE-DAAWKF------V-------KE---------------------------K--------------GIDMVAI-NPAMVIGPLLQ----P---T-LN--T-SSGAVL-----------------N----LV------------------------------N---------G------A----------------ET---YP--------NS-TFGWVNVKDVANAHI----LAFE---N----P----------S-------A-NG----RYLMVE--R--V-AHYSD-ILKI-------LRDLY-------P---TM-------R------L-P-------------E------------------------K-------------------------------C-A-----------D----D---N--------P------------------------------LMQ--N-Y-Q--------VS----KERAK-----------------
>Nicotiana_tabacum_XP_016488259.1
----------------------------------------------------------KTVCV------------------------------------------------------------------------------------------T---------------------------------G------------------------------ASGYIASWLVKF---------LLQ--RG---YT-V--KATVR--------D-P---------------------------------------NDP---K-KT-----DHLTSL------D------GA-K--E---RL---HLFK-ANLL-E-EGAF-DAVV-------------------------------------------------------------DG-CE--GVFHTASP------F---Y------------------------------HAVK-DP-----------------Q---------------------A------------ELIDPALKGTLNVLGSV------AKT-P--S-IRRVVLTSSVA-AV---AF-----N-----------G-KP------------R--A--------------------------------------------------------------------------------------PE-----V--------VVDETWWSDPDFCRE----SQ------------------------------L-W-------------Y-------------------VLSKTLAE-DAAWKF------V-------KE---------------------------K--------------AIDMVTI-NPAMVIGSLLQ----P---T-LN--T-SCAAVL-----------------Q----LI------------------------------N---------G------A----------------ET---YP--------NA-TLGWVNVKDVALAHI----LAFE---N----P----------S-------A-NG----RYLMVE--A--V-AHYSE-LVKI-------LREHY-------P---TM-------K------L-P-------------E------------------------K-------------------------------C-V-----------D----D---K--------P------------------------------FPP--K-Y-Q--------VN----IERAK-----------------
>Nicotiana_tabacum_XP_016488879.1
----------------------------------------------------------NTVCA------------------------------------------------------------------------------------------M---------------------------------D------------------------------ASSRLGSSLVKR---------LLE--RG---FT-V--HAAIQ--------N-H---------------------------------------GDY---E----------LISL-----PP------YD-K--K---GL---EVFQ-SDPF-D-YHSV-LDAL-------------------------------------------------------------KG-CS--CLFYSFEP--------------------------P--------------KDHSNAY-----------------D---------------------E------------YMAEVEVRTAHNVLEAC------AQT-E--T-IEKVVFTSSAT-AI---IW-----G-----------H-D-------------H--K-K-----------------------------------------------------------------------------------SES-----L--------DLDERHWSDINFCRK----FK------------------------------L-W-------------H-------------------ALAKTLAE-KTAWAL------A-------MD---------------------------R--------------GLNMVSI-NSGLLINPDLN-------------------ITN-----------------P----YL------------------------------K---------G-----AA----------------EM---YE--------DG-VLVTVDLDFLVDSHI----YVYE---D----I----------S-------T-YG----RYLCYN--H--T-INTTEDAFKL-------AEKLF-------P---LP-------S------S-P-------------P------------------------S-------------------------------F-E----------RD-----------------------------------------------TRII--Q-Q-R--------IS----NKKLN-----------------
>Nicotiana_tabacum_XP_016493606.1
----------------------------------------------------------CRVCV------------------------------------------------------------------------------------------T---------------------------------G------------------------------AGGYVATSLVKL---------LLS--KD---YT-V--HGTVR--------N-P---------------------------------------SD----D-KY-----AHLKNL------D------KA-A--E---NL---KLFK-ADLL-D-YNSL-AAAI-------------------------------------------------------------KG-CD--GVFHVASP------V---P---------------S--------------SSVP-NP-----------------E---------------------V------------EVVEPAVKGTLNVLKAC------SEA----N-IKRVVFVSSVA-AV---FM-----N-----------P-N-------------W--P--------------------------------------------------------------------------------------KG-----Q--------VKDETCWSDSEYCKA----TN------------------------------N-W-------------Y-------------------CFSKTVAE-KEAWSY------A-------KQ---------------------------S--------------GLDMITV-LPTLVWGPMLQ----R---T-TN--A-SSLVLI-----------------K----LL------------------------------K---------E-----GY----------------EE---LE--------NK-SRFIIDVRDLADALV----LVYE---R----P----------E-------T-EG----RYICTA--H--Q-VKSQD-LVDM-------LKRHY-------P---NY-------N------Y-P-------------K------------------------R-------------------------------F-T-----------D----LL--E---------------------------------------EGS---------------YS----SEKLQ-----------------
>Nicotiana_tabacum_XP_016493616.1
----------------------------------------------------------CRVCV------------------------------------------------------------------------------------------T---------------------------------G------------------------------AAGFIATSLVKL---------LLS--KD---YT-V--HGTVR--------D-C---------------------------------------------E-EY-----SHLMNL------D------KA-A--E---NL---KLFK-AELL-D-YDSL-AAAI-------------------------------------------------------------KG-CN--GVFHLASP------V---P---------------S--------------SSVP-NP-----------------E---------------------V------------EIVEPAVKGTLNVLKAS------SEA----N-IKRVVYVSSNS-AL---DY-----N-----------P-N-------------W--P--------------------------------------------------------------------------------------KD-----Q--------VKDETCWSDSEYCKA----TN------------------------------N-W-------------Y-------------------SCSKTMAE-TEAWSY------A-------KQ---------------------------S--------------GLDLVTV-LPTIVWGPMLQ----K---T-TN--A-SSLILI-----------------K----LL------------------------------K---------E-----GY----------------EE---LE--------NK-TRFIIDVRDLVEALV----LVYE---K----P----------E-------A-EG----RHICMA--H--K-AKSQD-LVDM-------LKRHY-------P---NY-------K------Y-P-------------K------------------------R-------------------------------F-T-----------N----VM--E---------------------------------------EGG---------------YS----TEKLQ-----------------
>Nicotiana_tabacum_XP_016493687.1
----------------------------------------------------------KKVCV------------------------------------------------------------------------------------------T---------------------------------S------------------------------GVSFLGIAIVNQ---------LLL--RG---YS-V--RVIVE--------K-Q---------------------------------------EDL---E-KL-----REMEITGE--MRQ------SK-S--S---TV---EAVM-ANLN-D-VQSL-SEAF-------------------------------------------------------------NG-CR--GVFHTAAF------V---D---------------P--------------AGLS-GY-----------------S---------------------K------------SMAEVEVMVSKNMTQAC------AVT-P--S-VKYCMLTSSLL-AC---VW-----K-----------D-L-------------N-----------------------------------------------------------------------------------------SS-----T--------TIDNDSWSDESICIN----KK------------------------------L-W-------------Y-------------------ALGKLKAE-RVAWNV------A-------KE---------------------------S--------------GFKLATI-CPGLVTGPDFL----S---R-------NPTSTI-----------------A----YL------------------------------K---------G-----AQ----------------EM---FR--------NG-LLATVDVNRLAISHV----LVFEEM-K----N----------T-------A-SG----RYISFE--R--V-IRSEEDFEKL-------ARETG-------T---EI-------R------T-S-------------T-----------------------NS----------------------------IIGA-S-----------N----------------------------------------------THRIG----I-K--------LS----NAKLC-----------------
>Nicotiana_tabacum_XP_016493688.1
----------------------------------------------------------KKVCV------------------------------------------------------------------------------------------T---------------------------------S------------------------------GVSFLGIAIVNQ---------LLL--RG---YS-V--RVIVE--------K-Q---------------------------------------EDL---E-KL-----REMEITGE--MRQ------SK-S--S---TV---EAVM-ANLN-D-VQSL-SEAF-------------------------------------------------------------NG-CR--GVFHTAAF------V---D---------------P--------------AGLS-GY-----------------S-----------------------------------------------------------------------------------------------------------------------------------------------------------------------------------------------------------------------------------------------------------------------------------L-W-------------Y-------------------ALGKLKAE-RVAWNV------A-------KE---------------------------S--------------GFKLATI-CPGLVTGPDFL----S---R-------NPTSTI-----------------A----YL------------------------------K---------G-----AQ----------------EM---FR--------NG-LLATVDVNRLAISHV----LVFEEM-K----N----------T-------A-SG----RYISFE--R--V-IRSEEDFEKL-------ARETG-------T---EI-------R------T-S-------------T-----------------------NS----------------------------IIGA-S-----------N----------------------------------------------THRIG----I-K--------LS----NAKLC-----------------
>Nicotiana_tabacum_XP_016496322.1
----------------------------------------------------------NTICV------------------------------------------------------------------------------------------M---------------------------------D------------------------------ASSRLGTKLVKR---------LLK--RG---YT-V--HAAVQ--------N-H---------------------------------------GES------------LSLKGI-----EC------DH-K--K---KL---KIFE-SDPF-D-YHSI-LTAL-------------------------------------------------------------KG-CS--GLFYSFEP--------------------------L--------------SDYP-TY-----------------D---------------------E------------DMAEVEVRAAHNVLEAC------AQT-D--T-IEKVVFTSSAT-AI---IW-----G-----------H-D-------------K--E-S-----------------------------------------------------------------------------------AST-----G--------YLDERHWTDINFCRK----FK------------------------------L-W-------------H-------------------AMSKTLAE-KTAWAL------A-------MD---------------------------R--------------GINMVTI-NAGLLMGPDLT-------------------ISN-----------------P----YL------------------------------K---------G-----AA----------------EM---YE--------DG-VFVTVDLDFLVDAHI----CVYE---E----I----------A-------T-YG----RYLCFN--H--I-INQQQDAFHL-------AKMLS-------P---LP-------S------S-P-------------Q------------------------S-------------------------------M-E----------ND-----------------------------------------------TRII--Q-Q-R--------IS----NKKLN-----------------
>Nicotiana_tabacum_XP_016497844.1
----------------------------------------------------------QIVCV------------------------------------------------------------------------------------------T---------------------------------G------------------------------AGGFIASWLVKI---------LLE--KG---YT-V--RGTVR--------N-P---------------------------------------DD----P-KN-----SHLREL------E------GA-K--E---RL---TLCR-ADLL-D-FQSL-REAI-------------------------------------------------------------SG-CD--GVFHTASP------V---T---------------------------------D-DP---------------------------------------E------------QMVEPAVIGTKNVITAA------AEA----N-VRRVVFTSSIG-AV---YM-----D-----------P-N-------------R--D--------------------------------------------------------------------------------------PD-----K--------VVDETCWSDPDFCKN----TK------------------------------N-W-------------Y-------------------CYGKMVAE-QAAWDE------A-------RE---------------------------K--------------GVDLVAI-NPVLVLGPLLQ----Q---N-VN--A-SVLHIH-----------------K----YL------------------------------T---------G-----SA----------------KT---YA--------NS-VQAYIHVRDVALAHI----LLYE---T----P----------S-------A-SG----RYLCAE--S--V-LHRGD-VVEI-------LAKFF-------P---EY-------P------I-P-------------T------------------------K-------------------------------C-S-----------D----VT--K--------P------------------------------RVK--P-Y-K--------FS----NQKLK-----------------
>Nicotiana_tabacum_XP_016504483.1
----------------------------------------------------------KIVCV------------------------------------------------------------------------------------------T---------------------------------S------------------------------GNSYLGSHLIKK---------LLA--YG---YL-V--RVTIQ--------N-Q---------------------------------------ANL---E-DMKELMREEMEQLE---------------------------SVVV-ARMG-D-LDSL-CSAF-------------------------------------------------------------RG-CH--AIFHTSSF------I---D---------------P--------------HGIS-GY-----------------T---------------------E------------RTAFLETEAAKNVIEAC------GRA-A--Y-IKRCIFTSSLL-AC---IW-----K-----------G---------------------------------------------------------------------------------------------------------ND---LPN--------LIDESFWSDETFCRE----NK------------------------------L-W-------------L-------------------ALAKTRAE-KTAWNK------A-------RE---------------------------M--------------KVKLVSL-CPGLLMAPSFP----N---A-------HLETSI-----------------P----YL------------------------------K---------G-----GH----------------FM---LR--------QG-LLATEDVSKVAEAHI----YVYEDM-D----Y----------G-------A-CG----RYICFG--K--I-IGTMQKAIQL-------ENGLN-------M---H-----------------------------GQL------------------------S-------------------------------G-D-E---------NLLSVEVDNDEI-----PP---------------------------------------R--------IT----KSKLS-----------------
>Nicotiana_tabacum_XP_016510168.1
----------------------------------------------------------KSYCV------------------------------------------------------------------------------------------T---------------------------------G------------------------------GSGFIGSWLVRS---------LLQ--MG---CK-V--HATVR--------H-LV-------------------------------------LTFS---E-KS-----SHLLKL------P------GA-S--E---RL---RLFK-ADLR-E-EGSF-DEAV-------------------------------------------------------------KG-CS--GLFHVAAP------M---E---------------F--------------GVQA-TQ----NVDSY-------VQ---------------------G------------NFIEPAIQGTLNVLKSC------LKS-N--S-VKKVVFTSSIS-TV---TA-----R-----------D-S-------------Y--G-N------------------------------------------------------------------------------------WT-----P--------LVDESCKIPVQHVKH----TKP----------------------------SG-W------------VY-------------------VLAKVLTE-EAAFQF------A-------KE---------------------------N--------------GIDLVSI-ITPTVAGPFLT----S---T-VP--S-SIQVLL-----------------S----PI------------------------------T---------G-----DP----------------EL---LAILTAVNSRMG-SIALAHIEDICFAHI----FLME---K----A----------K-------T-EG----RYMCCA--R--S-WAMSE-IIDH-------LIKEY-------P---NP-------A------L-E-------------R------------------------I-------------------------------A-R-----------G----GH--D---------------------------------------LVI--P-S-E--------IS----SKKLR-----------------
>Nicotiana_tabacum_XP_016510169.1
----------------------------------------------------------KSYCV------------------------------------------------------------------------------------------T---------------------------------G------------------------------GSGFIGSWLVRS---------LLQ--MG---CK-V--HATVR--------H-L---------------------------------------------E-KS-----SHLLKL------P------GA-S--E---RL---RLFK-ADLR-E-EGSF-DEAV-------------------------------------------------------------KG-CS--GLFHVAAP------M---E---------------F--------------GVQA-TQ----NVDSY-------VQ---------------------G------------NFIEPAIQGTLNVLKSC------LKS-N--S-VKKVVFTSSIS-TV---TA-----R-----------D-S-------------Y--G-N------------------------------------------------------------------------------------WT-----P--------LVDESCKIPVQHVKH----TKP----------------------------SG-W------------VY-------------------VLAKVLTE-EAAFQF------A-------KE---------------------------N--------------GIDLVSI-ITPTVAGPFLT----S---T-VP--S-SIQVLL-----------------S----PI------------------------------T---------G-----DP----------------EL---LAILTAVNSRMG-SIALAHIEDICFAHI----FLME---K----A----------K-------T-EG----RYMCCA--R--S-WAMSE-IIDH-------LIKEY-------P---NP-------A------L-E-------------R------------------------I-------------------------------A-R-----------G----GH--D---------------------------------------LVI--P-S-E--------IS----SKKLR-----------------
>Nicotiana_tabacum_XP_016511981.1
----------------------------------------------------------KKVCV------------------------------------------------------------------------------------------M---------------------------------E------------------------------AAGQLGSTLVHR---------LLL--RG---YT-V--HAAFQ--------N-H---------------------------------------DEM---Q--------RFKRKYAGGNVDE------SR-S--K---NL---ICFH-ADPL-D-YHSI-VDAL-------------------------------------------------------------KG-CC--GLFYSFEP--------------------------P--------------SDYP-TY-----------------D---------------------E------------LMGEMEVRAAHNVMEAC------AQT-D--T-LHKVVFTSSAT-AV---LW-----G-----------T-R-------------K--R-DQH------------------------------------------------------------------------------DSSHSH-----S--------CVDERDWTDISFCKK----YK------------------------------L-W-------------H-------------------GLSKTQAE-KAAWAL------A-------MD---------------------------R--------------GVSMVSI-NGGLLIHPDLN-------------------IRE-----------------P----YL------------------------------K---------G-----AA----------------EM---YE--------GG-VFVAVDLNFLVDAHI----CVFE---D----V----------S-------S-YG----RYLCFN--R--V-INSSKDATTL-------ANMLL-------P---PS-------A------S-S-----------KTE------------------------S-------------------------------L-E-----------D-----------------------------------------------DMVY--E-Q-R--------IS----NQKLN-----------------
>Nicotiana_tabacum_XP_016512400.1
----------------------------------------------------------MAACV------------------------------------------------------------------------------------------I---------------------------------G------------------------------GTGFMASLLVKL---------LLE--KG---YT-V--NTTVR--------D-Y---------------------------------------GNQ---K-KI-----SHLLAL-------------HS-L--G---KL---RIFQ-ADLT-D-ETSF-DAPI-------------------------------------------------------------AG-CD--IVFLVATP------I---N---------------F--------------AS-Q-DP-----------------E---------------------N------------DMIKPAIQGVLNVLKAC------AKS-N--T-VKRVVLTSSAA-AV---TI-----N-----------H-L-------------N--S--------------------------------------------------------------------------------------TG-----L--------VMDESNWTDVEFLTS----TKP----------------------------PT-W------------GY-------------------PVSKTLAE-KEAWKF------A-------EE---------------------------N--------------NIKLITV-IPSLMVGPYLT----P---E-TP--S-SVNLAM-----------------S----LI------------------------------T---------G-----NE----------------FL---TRNLKGMQMLSG-SISITHVEDVCRAHI----FVAE---K----E----------S-------A-SG----RYVCSA--I--N-TSVPE-LANF-------LKKRY-------P---TS-------N------V-P-------------T------------------------D-------------------------------F-G-----------D----FP--S----------------------------------------KA--K-L-I--------IS----SEKLI-----------------
>Osativa_LOC_Os01g03670.1
----------------------------------------------------------PEYCV------------------------------------------------------------------------------------------T---------------------------------G------------------------------GTGFIASHLIRA---------LLA--AS---HT-V--RATVR--------D-P---------------------------------------EDE---A-KV-----GFLWEL------D------GA-S--E---RL---QLVK-ADLM-V-EGSF-DDAV-------------------------------------------------------------RG-VD--GVFHAASP------V---V---------------VVGNSSSNNGKPNDDDDEE-EV-----------------Q---------------------Q------------RLVEPIVRGASNVLRSC------ARA-S-PR-PRRVVFTSSCS-CV---RY-----G-----------A-G-------------------------------------------------------------------------------------------------------AA-----A--------ALNESHWSDAAYCAA----HG------------------------------L-W-------------Y-------------------AYAKTLAE-REAWRL------A-------KE---------------------------R--------------GLDMVAV-NPSFVVGPILS----Q---A-PT--S-TALIVL-----------------A----LL------------------------------R---------G-----EL----------------PR---YP--------NT-TVGFVHVDDAVLAHV----VAME---D----A----------R-------A-SG----RLICSC--H--V-AHWSE-IVGS-------LRERY-------P---GY-------P------I-P-------------A------------------------E-------------------------------C-G-----------S----HK--G---------------------------------------DDR--A-H-K--------MD----TAKIR-----------------
>Osativa_LOC_Os01g18110.1
----------------------------------------------------------QMVCV------------------------------------------------------------------------------------------T---------------------------------G------------------------------AGGFIGSWLVKE---------LLH--RG---YA-V--RAAVR--------D-P---------------------------------------EG----R-KN-----AHLHAL------E------RA-K--R---RL---SLHR-ADVL-D-CNSL-RAAF-------------------------------------------------------------NL-CD--GVFHVASP------V---S---------------------------------D-DP----------------------------------------------------ELLPTAIEGTKNVINAA------ADM----G-IKRVVFTSSYG-AA---HM-----N-----------P-N-------------R--R--------------------------------------------------------------------------------------SD-----Q--------TLDETCWSDLEFCKQ----TQ------------------------------N-W-------------Y-------------------CYAKTVAE-KTATEE------A-------SK---------------------------R--------------GVQLLVV-VPAVTVGEMLQ----P---T-LN--A-SVYRVA-----------------T----YM------------------------------R---------G-----TK----------------SA---YP--------NA-VAAYVDVRDVARAHA----LVYE---H----P----------D-------A-RG----RYLCIG--S--V-LHRSE-FVRL-------LRELF-------P---QY-------P------I-T-------------T------------------------R-------------------------------C-E-----------D----NS--K--------P------------------------------MVK--P-Y-Q--------FS----VQRLE-----------------
>Osativa_LOC_Os01g18120.1
----------------------------------------------------------QMVCV------------------------------------------------------------------------------------------T---------------------------------G------------------------------AGGFIGSWLVKE---------LLH--RG---YF-V--RGAMR--------E-P---------------------------------------AD----I-KN-----AHLHVL------D------GA-R--E---GL---SLYR-ADVL-D-RNSL-RAAF-------------------------------------------------------------AL-CD--GVFHVASP------V---S---------------------------------N-DP----------------------------------------------------ELLPAAIEGTKNVINAA------ADM----G-VKRVVFTSSYG-AV---HM-----N-----------P-N-------------R--R--------------------------------------------------------------------------------------SD-----Q--------IVDESCWSDLEFCKQ----TQ------------------------------N-W-------------Y-------------------CYAKMLAE-RTAMEE------A-------SK---------------------------R--------------GVNLLVV-VPAVTVGEMLQ----P---T-LN--A-SVHRVA-----------------T----YM------------------------------R---------G-----TK----------------SA---YP--------NA-VAAYVDVRDVARAHA----LVYE---H----P----------D-------A-RG----RYLCIG--S--V-LHRSE-FVRL-------LRELF-------P---QY-------P------I-T-------------S------------------------R-------------------------------C-K-----------D----NS--K--------P------------------------------MVK--P-Y-K--------FS----VQRLE-----------------
>Osativa_LOC_Os01g34480.1
----------------------------------------------------------KLVCV------------------------------------------------------------------------------------------T---------------------------------G------------------------------ASGYIASWLVRL---------LLA--RG---YT-V--RATIR--------D-T---------------------------------------SDP---K-KT-----LHLRAL------D------GA-N--E---RL---HLFE-ANLL-E-EGSF-DAAV-------------------------------------------------------------NG-CD--CVFHTASP------F---Y------------------------------HNVK-DP-----------------K---------------------A------------ELLDPAVKGTLNVLGSC------KKA----S-IRRVIVTSSMA-AV---AY-----N-----------G-KP------------R--T--------------------------------------------------------------------------------------PD-----V--------VVDETWFSVPEICEK----HQ------------------------------Q-W-------------Y-------------------VLSKTLAE-EAAWKF------S-------KD---------------------------N--------------GFEIVTV-NPAMVIGPLLQ----P---S-LN--T-SAEAIL-----------------K----LI------------------------------N---------G-----SS----------------ST---YP--------NF-SFGWINVKDVALAHI----LAYE---V----P----------S-------A-NG----RYCMVE--R--V-AHYSE-LVQI-------IREMY-------P---NI-------P------L-P-------------D------------------------K-------------------------------C-A-----------D----D---K--------P------------------------------SVP--I-Y-Q--------VS----KEKIK-----------------
>Osativa_LOC_Os01g45200.1
----------------------------------------------------------RTVCV------------------------------------------------------------------------------------------T---------------------------------G------------------------------GISFVGFAVVDR---------LLR--HG---YT-V--RLALE--------T-Q---------------------------------------EDL---D-KL-----REMEMFG-----E------DG-R--D---GV---WTVM-ANVT-D-PESL-HRAF-------------------------------------------------------------DG-CA--GVFHTSAF------V---D---------------P--------------GGMS-GY-----------------T---------------------K------------HMASLEAKAAEQVIEAC------VRT-E--S-VRKCVFTSSLL-AC---VW-----R-----------Q---------------N--Y-P------------------------------------------------------------------------------------HD-RRFPT--------IIDENCWSDESFCRD----NK------------------------------L-W-------------F-------------------ALGKTAAE-KTAWRA------A-------RG---------------------------R--------------DLKLVTV-CPALVTGPGFR----R---R-------NSTASI-----------------A----YL------------------------------K---------G-----AR----------------AM---LA--------DG-LLATASVETVAEAHV----RVYEAMGD----N----------T-------A-GG----RYICYD--H--V-VKRPEEFAEL-------ERQLG-------I---PR-------R------A-A---------AAAAA------------------------Q-------------------------------D-S-G---------D----------------RPA----------------------------------R-F-D--------LC----RQKLA-----------------
>Osativa_LOC_Os01g61230.1
----------------------------------------------------------ALVCV------------------------------------------------------------------------------------------T---------------------------------G------------------------------GSGFIGSWLVRL---------LLD--RG---YT-V--HATVK--------N-L---------------------------------------QDD---G-ET-----RHLQAL------D------GA-D--T---RL---RLFQ-MDLL-D-PASI-TPAV-------------------------------------------------------------DG-AH--GVFHLASP------L---T---------------L--------------HPTQ-DP-----------------E---------------------G------------ELLKPAVSGTLNVLRAA------KDC----G-VARVMLMASQV-AI---VP-----N-----------P-E-------------W--P--------------------------------------------------------------------------------------AD-----K--------VIDDDSWADVELLKK----HQ------------------------------H-W-------------Y-------------------NVSKTLAE-KAAWDF------A-------AK---------------------------E--------------GLQLVAL-NPGLVLGPMLM----P---S-PT--S-SLHMLL-----------------Q----IL------------------------------G---------G-----QR----------------FD---ID--------DF-YIGCVDVRDVAQSAV----VIYE---N----T----------S-------A-QG----RHLCIE--S--I-ERLID-FHDK-------LAELY-------P---EF-------P------I-H-------------R--------------------------------------------------------I-Q-----------E----DK--Q--------G------------------------------WVV--R-S-K--------AA----SKKLI-----------------
>Osativa_LOC_Os01g74660.1
----------------------------------------------------------RRVLV------------------------------------------------------------------------------------------T---------------------------------G------------------------------GNGFIGSWIVRI---------LLA--RG---YA-V--TATYQ--------P-G---------------------------------------TD-------A-----AHLLAL------D---------D--E---RL---LLLP-ADLL-D-AGAI-SAAAAA----------------------------------------------------------GGG-CR-AGVLHVASP------C---T---------------L--------------ADPR-DP-----------------Q---------------------A------------ELVEPAVRGTLHVLEAA------RGA----G-ARRVVVTSSIS-AM---VP-----N-----------P-G-------------L--A--------------------------------------------------------------------------------------AG-----E--------LVDERSWTDMEFCKA----RG------------------------------K-W-------------Y-------------------PVSKTLAE-RAAWEY------A-------AR--------------------------WP--------------GFELATI-LPSTCLGPLLQ----P---T-LN--A-SSVVLQ-----------------R----LL------------------------------Q---------G-----ST----------------DD---QA--------DY-WLGAVHVRDVAAAHL----LLLE---A----P----------T-------V-SG----RYLCTN--G--I-YQFSD-FARL-------AARIC-------P---AYA-----HA------I-H-------------R--------------------------------------------------------F-E-----------E---GTT--Q--------P------------------------------WLVPRD-A-R--------DA----ARRLL-----------------
>Osativa_LOC_Os02g08420.1
----------------------------------------------------------AVVCV------------------------------------------------------------------------------------------T---------------------------------G------------------------------AGGFIGSWIVKL---------LLA--RG---YA-V--RGTSR--------R-A---------------------------------------DD----P-KN-----AHLWAL------D------GA-A--E---RL---TMVS-VDLL-D-RGSL-RAAF-------------------------------------------------------------AG-CH--GVIHTASP------M---H---------------------------------D-DP---------------------------------------E------------EIIEPVITGTLNVVEVA------ADA----G-VRRVVLSSTIG-TM---YM-----D-----------P-R-------------R--D--------------------------------------------------------------------------------------PD-----S--------PLDDSFWSDLDYCKN----TK------------------------------N-W-------------Y-------------------CYAKTIAE-RKAWEV------A-------RG---------------------------R--------------GVDMAVV-IPVVVLGELLQ----P---G-MN--T-STKHIL-----------------K----YL------------------------------T---------G-----EA----------------KT---YV--------NE-SHAYVHVVDAAEAHV----RVLE---A----P----------G-------A-GG---RRYICAE--R--T-LHRGE-LCRI-------LAGLF-------P---EY-------P------I-P-------------T------------------------R-------------------------------C-R-----------D----EI--N--------P------------------------------PKK--G-Y-K--------FT----NQPLK-----------------
>Osativa_LOC_Os02g56460.1
----------------------------------------------------------QLVCV------------------------------------------------------------------------------------------T---------------------------------G------------------------------AGGFIGSWVVKE---------LLI--RG---YH-V--RGTAR--------D-P---------------------------------------AD----S-KN-----AHLLEL------E------GA-D--E---RL---SLCR-ADVL-D-AASL-RAAF-------------------------------------------------------------SG-CH--GVFHVASP------V---S---------------------------------N-DP----------------------------------------------------DLVPVAVEGTRNVINAA------ADM----G-VRRVVFTSSYG-AV---HM-----N-----------P-N-------------R--S--------------------------------------------------------------------------------------PD-----A--------VLDETCWSDYEFCKQ----TD------------------------------N-L-------------Y-------------------CCAKMMAE-MTATEE------A-------AK---------------------------R--------------GLELAVV-VPSMTMGPMLQ----Q---T-LN--F-STNHVA-----------------R----YL------------------------------M---------G-----TK----------------KS---YP--------NA-VAAYVDVRDVARAHV----LVYE---R----P----------E-------A-RG----RYLCIG--T--V-LHRAE-LLRM-------LRELF-------P---RY-------P------A-T-------------A------------------------K-------------------------------C-E-----------D----DG--K--------P------------------------------MAK--P-Y-K--------FS----NQRLK-----------------
>Osativa_LOC_Os02g56680.1
----------------------------------------------------------QLVCV------------------------------------------------------------------------------------------T---------------------------------G------------------------------AGGFIGSWVVKE---------LLI--RG---YH-V--RGTAR--------D-P---------------------------------------AD----S-KN-----AHLLEL------E------GA-D--Q---RL---SLCR-ADVL-D-AASL-RAAF-------------------------------------------------------------SG-CH--GVFHVASP------V---S---------------------------------N-DP----------------------------------------------------DLVPVAVEGTRNVINAA------ADM----G-VRRVVFTSSYG-AV---HM-----N-----------P-S-------------R--S--------------------------------------------------------------------------------------PD-----A--------VLDETCWSDYEFCRQ----TD------------------------------N-L-------------Y-------------------CCAKMMAE-MTATEE------A-------AK---------------------------R--------------GLELAVV-VPSMTMGPMLQ----Q---T-LN--F-SSNHVA-----------------R----YL------------------------------M---------G-----TK----------------KS---YP--------NA-VAAYVDVRDVARAHV----LVYE---R----P----------D-------A-RG----RYLCIG--T--V-LHRAE-LLRM-------LRDLF-------P---QY-------P------A-T-------------A------------------------K-------------------------------C-E-----------D----DG--K--------P------------------------------MAK--P-Y-K--------FS----NQRLK-----------------
>Osativa_LOC_Os02g56690.1
----------------------------------------------------------EVVCV------------------------------------------------------------------------------------------T---------------------------------G------------------------------AGGFIGSWVVKE---------HLL--RG---YR-V--RGTAR--------D-P---------------------------------------------T-KN-----AHLLAL------D------GA-G--E---RL---TLCR-ADVL-D-SESL-RAAF-------------------------------------------------------------AG-CH--GVFHVASP------V---S---------------------------------N-DP----------------------------------------------------NLVPIAVEGTRNVVNAA------ADM----G-VRRVVFTSSYG-AV---HM-----N-----------P-N-------------R--S--------------------------------------------------------------------------------------PD-----T--------VLDETCWSDPKFCRQ----TD--------------------------------V-------------Y-------------------CYAKTMAE-KAAEEE------A-------AK---------------------------R--------------GVQLAVV-LPCVTVGPILH----P---A-IN--T-SINHVV-----------------R----YL------------------------------T---------G-----AA----------------PT---YP--------NA-VAAYVDVRDVARAHA----LVYE---R----H----------D-------A-RG----RYLCIG--A--V-LHRAH-LLQM-------LKELF-------P---QY-------P------V-T-------------S------------------------K-------------------------------C-K-----------D----DG--N--------P------------------------------MVE--P-Y-K--------FS----NQRLK-----------------
>Osativa_LOC_Os02g56700.1
----------------------------------------------------------QVVCV------------------------------------------------------------------------------------------T---------------------------------G------------------------------AGGFIGSWVVKE---------LLL--RG---YR-V--RGTAR--------D-P---------------------------------------------R-KN-----AHLLDL------E------GA-K--E---RL---TLCR-ADVL-D-FASL-RAAF-------------------------------------------------------------AG-CH--GVFHIASP------V---S---------------------------------K-DP----------------------------------------------------NLVPVAIEGTRNVMKAA------ADM----G-VRRVVFTSSYG-AV---HM-----N-----------P-N-------------R--S--------------------------------------------------------------------------------------PD-----A--------VLDESCWSDPEFCQR----ED--------------------------------I-------------Y-------------------CYAKMMAE-KTATEE------A-------SR---------------------------R--------------RLQLAVV-VPCVTVGPILQ----P---S-VN--F-SCHHVV-----------------R----YL------------------------------T---------G-----AA----------------AT---YP--------NA-VAAYADVRDVARAHV----LVYE---H----H----------G-------A-RG----RYLCIG--T--V-IHRAE-LLRM-------LKELF-------P---QY-------P------V-T-------------S------------------------K-------------------------------C-E-----------D----EG--N--------Q------------------------------MVK--P-Y-K--------FS----NQRLR-----------------
>Osativa_LOC_Os02g56720.2
----------------------------------------------------------QLVCV------------------------------------------------------------------------------------------T---------------------------------G------------------------------AGGFIGSWVVRE---------LLL--RG---YR-V--RATVR--------D-P---------------------------------------AD----R-KN-----AHLLAL------E------GA-H--E---RL---SLRR-ADVL-D-FAGL-LAAF-------------------------------------------------------------AG-CH--GVFHVACP------L---S---------------------------------NRDP----------------------------------------------------ELMAVAVDGTRNVMNAA------ADM----G-VRRVVFTSSYG-AV---HM-----N-----------P-N-------------R--S--------------------------------------------------------------------------------------PD-----A--------VLDESCWSDPEFCRQ----KD--------------------------------M-------------Y-------------------CYAKTMAE-MAATEE------A-------AK---------------------------R--------------GLELAVV-VPSMTMGPMLQ----R---A-LN--L-SSTHVA-----------------N----YL------------------------------T---------G-----AK----------------KS---YP--------NA-VAAYVDVRDVARAHA----LVYE---R----H----------D-------A-RG----RYLCIG--A--V-LHRAQ-LLQM-------LMDLF-------P---QY-------T------I-A-------------S------------------------K-------------------------------C-D-----------D----KG--K--------P------------------------------MVK--P-Y-E--------FS----NQRLK-----------------
>Osativa_LOC_Os03g29170.1
----------------------------------------------------------RWCVV------------------------------------------------------------------------------------------T---------------------------------G------------------------------GRGFAARHLVAM---------LLR--SG--EWL-V--RVADL--------P-PAIA-----------------------------------LDRD---E-EE-----GILGAA-------------LR-E--G---RA---AYAS-ADLR-N-KAQV-AAAF-------------------------------------------------------------EG-AD--VVFHMAAP----------D------------------------------SSIN-NF---------------------------------------H------------LHYSVNVEGTKNVIDAC------IRC----K-VKRLIYTSSPS-VV---FD-----G-----------I-H-------------------------------------------------------------------------------------------------------GI-----F--------DADESMPYPDKFNDS----------------------------------------------------Y-------------------SETKADAE-KLVMKA------N-------GR---------------------------D--------------GLLTCCI-RPSSIFGPGDK----L---------L-VPSLVT-----------------A----AR------------------------------A---------G-----KS----------------KY---II-----GDGSN-YYDFTYVENVAYGHV----CAEK---T----LSSEDGAK---R-------A-AG---KTYFITN-ME--A-IKFWE-FMSL-------ILEGLGYER---P---SI-------K------I-P--VSVMMPVAHMVE----------------WT-----YK------------------------------TFARYG---MKIP--Q---------------LTPS-----------------------------RIR---LL-S----CNRTFS----CSRAK-----------------
>Osativa_LOC_Os03g60380.1
----------------------------------------------------------ETVLV------------------------------------------------------------------------------------------T---------------------------------G------------------------------ASGFIGSCLVRR---------LLA--RG---YS-V--HAAVL--------N-P---------------------------------------DDK---A-ET-----DHLHAL------AAA--GGGE-G--R---RL---RVFP-GDLL-D-GAAL-LAAA-------------------------------------------------------------RG-CS--GVFHLASP------C---I---------------V--------------DRVL-DP-----------------Q---------------------A------------QLMVPAVEGTLNVLRAA------KDA-G--G-VRRVVVTSSIS-AI---VP-----S-----------P-G-------------W--P--------------------------------------------------------------------------------------AG-----E--------VRDERCWTDLDYCEK----NG------------------------------V-W-------------Y-------------------PASKTLAE-KAAWKF------A-------EE---------------------------N--------------GLDVVVV-NPGTVMGLVIP----P---T-IN--A-SMAMLV-----------------R----LL------------------------------E---------G-----CT----------------EE---YA--------DF-YMGPVHVEDVALAHI----LLYE---N----P----------S-------A-SG----RHLCVQ--S--I-AHWSD-FASK-------VAELY-------P---EY-------K------V-P-------------K--------------------------------------------------------L-P-----------K----ET--Q--------P------------------------------GLV--R-A-E--------AA----SKKLI-----------------
>Osativa_LOC_Os04g53780.1
----------------------------------------------------------KTACV------------------------------------------------------------------------------------------T---------------------------------G------------------------------GNGYIASALIKM---------LLQ--KG---CA-V--NTTVR--------N-P---------------------------------------ENM---E-KN-----SHFKDL-------------HA-L--G---PL---AVFR-ADLE-E-EGSF-DEAV-------------------------------------------------------------AG-CD--YAFLVAAP------V---N---------------L--------------KS-E-NP-----------------Q---------------------K------------ELVEAGVRGTLNVMRSC------VRA-G--T-VRRVVLTSSAA-AV---SG-----R-----------P-L-------------Q--G--------------------------------------------------------------------------------------DG-----H--------VLDESSWSDVDYLSSP-ANKTS----------------------------PG-K------------AY-------------------SLSKVLSE-KEASRV------A-------EE---------------------------N--------------GISLVTV-CPVVTVGPAPA----A---E-AK--P-CVAAVL-----------------S----LL------------------------------S---------G-----DQ----------------EM---ISTVKLMEKATG-GLMLVHVDDLCRAEI----FLAE---K----PPPAAA----AA-------A-AE----RYICCG--L--S-ATMLQ-LARF-------LAAKY-------P---EY-------N------V-D-------------V------------------------AA------------------------------L-G-----------D----LP--E----------------------------------------KP--R-I-R--------LS----SEKLA-----------------
>Osativa_LOC_Os04g53800.1
----------------------------------------------------------KTACV------------------------------------------------------------------------------------------T---------------------------------G------------------------------GSGYIASALIKM---------LLQ--KG---YA-V--KTTVR--------N-P---------------------------------------DDM---E-KN-----SHFKEL-------------QA-L--G---PL---KIFR-ADLE-E-EGSF-DEAV-------------------------------------------------------------AG-CD--YAFLVAAP------M---N---------------L--------------KS-Q-NP-----------------E---------------------K------------ELLEAGVQGTLNVLRSC------VKA-G--T-VKRVILTSSAA-AV---SG-----Q-----------P-L-------------Q--G--------------------------------------------------------------------------------------DG-NGSSH--------VLDESSWSDLDYLRS--TNGIS----------------------------PA-Q------------AY-------------------AIAKVLSE-KEASKL------A-------EE---------------------------N--------------GISLVAV-CPVATVGASPA----P---V-AN--E-SVANVL-----------------S----LL------------------------------S---------G-----NE----------------E----INTLRMIDQYSG-GLKLVHVDDLCRAEI----FLAE---K--ASP----------S-------P-SG----RYICCA--L--N-TTMRQ-IARS-------LAAKY-------P---HH-------N------V-D-------------I------------------------DA------------------------------LGG-----------G----LP--E----------------------------------------KP--T-I-L--------LS----SEKLT-----------------
>Osativa_LOC_Os04g53810.1
----------------------------------------------------------KTVCV------------------------------------------------------------------------------------------T---------------------------------G------------------------------GNGYVASLLVKM---------LLE--KG---YA-V--QTSVR--------D-P---------------------------------------NNP---E-KV-----SHFKDM-------------EK-L--G---PL---KVFR-ANLE-D-EGSF-DEAV-------------------------------------------------------------AG-CH--YAFLVAAP------VYDKS---------------H--------------KS-D-DL-----------------E---------------------K------------EIVQGGVEGTLNVMRSC------ARA-G--T-VKRVILTSSTA-AV---SS----LR-----------P-L-------------E--G--------------------------------------------------------------------------------------AG-----H--------VLDESSWSDIEYLRS--MEKLS----------------------------PT-Q------------AY-------------------SISKVLSE-KEATKF------A-------EE---------------------------N--------------GLSLVTL-CPVVAVGASPA----V---R-VD--T-SVPACL-----------------S----LI------------------------------T---------G-----DE----------------EM---MNILKGIEKASGWSMPMVHIEDVCRAEI----FVAE---E----E----------S-------A-SG----RYICGS--L--N-TTVTE-IAGF-------LAAKY-------P---QY-------N------V-R-------------C------------------------DC------------------------------IEE-----------H----HP--E----------------------------------------KP--T-I-S--------LS----SAKLI-----------------
>Osativa_LOC_Os04g53850.1
----------------------------------------------------------KTACV------------------------------------------------------------------------------------------T---------------------------------G------------------------------GNGYIASALIKM---------LLE--KG---YA-V--NTTVR--------N-P---------------------------------------DDM---A-KN-----SHLKDL-------------QA-L--G---PL---KVFR-ADMD-E-EGSF-DDAI-------------------------------------------------------------AG-CD--YAFLVAAP------M---N---------------F--------------NS-E-NP-----------------E---------------------K------------DLVEAAVNGTLNAMRSC------AKV-G--T-VKRVIITSSDA-AI---SR-----R-----------P-L-------------Q--G--------------------------------------------------------------------------------------DG-----Y--------VLDEESWSDVDYLRT----EKP----------------------------PA-W------------AY-------------------SVSKVLLE-KAACKF------A-------EE---------------------------N--------------NMSLVTV-FPVFTLGAAPA----P---V-AR--T-SVPGIL-----------------S----LL------------------------------S---------G-----DE----------------TH---LEVLKPLQWVTG-SVSIVHVDDLCRAEI----FLAE---K----E----------SSSLSSAES-SA----RYICCS--F--N-TTVLA-LARF-------MAGRY-------P---QY-------N------V-K-------------T------------------------DR------------------------------F-D-----------G----MP--E----------------------------------------KP--R-V-C--------CS----SEKLI-----------------
>Osativa_LOC_Os04g53920.1
----------------------------------------------------------KTACV------------------------------------------------------------------------------------------T---------------------------------G------------------------------GNGYIASALIKM---------LLQ--KG---YA-V--NTTVR--------N-P--------------------------------------GDDM---K-KT-----SHLKDL-------------EA-L--G---PL---EVFR-ADMD-E-EGSF-DDAV-------------------------------------------------------------AG-CD--YAFLVAAP------V---N---------------F--------------QS-Q-NP-----------------E---------------------K------------ELIEAGVQGTMNVMRSC------VRA-G--T-VKRVILTSSAP-AV---SG-----R-----------P-L-------------Q--G--------------------------------------------------------------------------------------DG-----H--------VLDEDSWSDVEYLTK----EKP----------------------------PA-W------------AY-------------------SVSKVLME-KAACKL------A-------EE---------------------------N--------------NISLITV-FPVFTLGAAPT----P---T-AA--T-SVSAML-----------------S----LL------------------------------S---------S-----DE----------------TQ---LKTLKGL-AATG-PIPTVHVDDLCRAEV----FVAE---K----E----------S-------A-SG----RYICSS--L--S-TTVVA-FARF-------VAGKH-------P---RY-------N------V-K-------------T------------------------DG------------------------------F-Q-----------G----FP--E----------------------------------------KP--R-V-C--------YS----SEKLV-----------------
>Osativa_LOC_Os05g50250.1
----------------------------------------------------------RTVCV------------------------------------------------------------------------------------------T---------------------------------G------------------------------GISFVGLAVVDR---------LLR--HG---YA-V--RLALE--------T-Q---------------------------------------EDL---D-KL-----REMEMFG-----E------NG-R--D---GV---WTVM-ANVM-D-PESL-NQAF-------------------------------------------------------------NG-CV--GVFHTSSL------I---D---------------P--------------GGIS-GY-----------------T---------------------K------------HMAILEARAAEQVVEAC------VRT-E--S-VRKCVFTSSLL-AC---VW-----R-----------Q---------------S--Y-P------------------------------------------------------------------------------------HHRRRFPA--------IIDESCWSDESFCRD----NK------------------------------L-W-------------F-------------------ALGKTMAE-KAAWRA------A-------RG---------------------------R--------------DLKLVTI-CPALVTGPGFR----R---R-------NSTPSI-----------------A----YL------------------------------K---------G-----AH----------------AM---LA--------EG-LLATADVERVAEAHV----RVYEAM-SG--GG----------A-------A-GG----RYICYD--H--V-VRRGEEFAEL-------QRQLG-------L---PI-------T------G-V---------AAASR------------------------P-------------------------------G-Y-S---------D----DGD---------------------------------------VGGDG--R-F-A--------LC----NGKLA-----------------
>Osativa_LOC_Os06g41810.1
----------------------------------------------------------QTVCV------------------------------------------------------------------------------------------T---------------------------------G------------------------------AGGFMASSHVEL---------LLS--RG--NYA-V--RGTVR--------D-P---------------------------------------GD----A-KN-----DHLRAL------Q------GA-E--E---RL---QLLK-ADLL-D-YDSV-ASAV-------------------------------------------------------------AG-CE--GVFHVASP------V---P---------------S--------------GRST-NP-----------------E---------------------V------------EVIAPAVTGTLNVLKAC------HEA----K-VKRVVMVSSIA-AV---FS-----N-----------P-N-------------W--P--------------------------------------------------------------------------------------KD-----K--------AFTEDSWSDEELCRK----NQ------------------------------D-W-------------Y-------------------YLSKTVAE-REAFAY------A-------AK---------------------------T--------------GLDIVTI-CPSLVIGPLMQ----S---T-VN--A-SSKVLI-----------------N----YF------------------------------K---------G-----DR----------------DT---VE--------NR-LRNVVDVRDVANALL----LAYE---N----P------------------A-SG----RYICSS--A--P-IRVSD-MINI-------LKTLY-------P---TY-------T------Y-P-------------K------------------------N-------------------------------F-V-----------D----VE--E---------------------------------------NTI---------------YS----FEKLQ-----------------
>Osativa_LOC_Os06g41840.1
----------------------------------------------------------KTVCV------------------------------------------------------------------------------------------T---------------------------------G------------------------------AGGFVASWLVKL---------LLS--RG--CYT-V--HGTVR--------D-P---------------------------------------GD----A-KN-----AHLMSL------D------GA-A--E---RL---RLFK-ADLL-D-YGSV-AAAI-------------------------------------------------------------AG-CD--DVFHVACP------V---L---------------L--------------SA-P-NP-----------------E---------------------V------------DILAPAVTGTTNVLKAC------SEA----K-VGRVVVVSSVS-AA---MV-----N-----------P-N-------------W--S--------------------------------------------------------------------------------------EG-----K--------AIDEDCWSDVDYCRA----TK------------------------------N-W-------------Y-------------------TLGKTLAE-IEAFDY------A-------KR---------------------------S--------------GLDLVTL-CPSLVIGPLLQ----P---T-VN--A-SSTVIL-----------------G----CL------------------------------K---------G-----DC----------------E----VK--------IK-LRNFVDVRDVADALL----LLYE---T----P----------G-------V-SG----RYICSS--H--A-RRMPH-IIDL-------LKSWY-------P---GY-------K------F-A-------------D------------------------K-------------------------------F-V-----------E----VS--D---------------------------------------EPQ---------------FN----SGKLE-----------------
>Osativa_LOC_Os06g44170.1
----------------------------------------------------------VRVCV------------------------------------------------------------------------------------------T---------------------------------G------------------------------GAGFIASWLVKK---------LLE--RG---CI-V--HATLR--------S-M---------------------------------------GDE---E-KA-----GLLRRLV-----P------GA-A--E---RL---RLFE-ADLF-D-AATF-APAI-------------------------------------------------------------AG-CQ--FVFLIATP------Y---G---------------L--------------EASN-SK-----------------Y---------------------K------------NTADAAVDAVREILRQC------AES-K--T-VKRVIHTASIS-TA---SP-----L-----------I-D-------------V--P-GAG-----------------------------------------------------------------------------VGAAGYR-----D--------FIDESCWTPLDVDYP----LRSAHF--------------------------D--------------KY-------------------VLSKMMSE-KELLGYN----DG-------EG---------------------------R--------------AFEVVTL-PCGLVAGDTVL----G---R-AP--E-TLENAV-----------------S----PV------------------------------S---------R-----NE----------------PS---FAFLRLLQRLVG-SVPLVHADDVCDALV----FCMD---Q----P----------S-------L-AG----RFLCSA--A--Y-PTIHD-IVEH-------FAAKY-------P---HL-------D------V-L-------------K------------------------EP--------------------------------------------E-----------------------------------------------REVA--R-V-Q--------PA----ADKLG-----------------
>Osativa_LOC_Os06g44180.1
----------------------------------------------------------VRVCV------------------------------------------------------------------------------------------T---------------------------------G------------------------------GAGFIGSWLVKK---------LLG--AG---YT-V--HATLR--------S-I---------------------------------------GDE---V-KV-----GLLRRLV-----P------GD-APPE---RL---RLFE-ADLY-D-AATF-APAI-------------------------------------------------------------AG-CQ--FVFLVATP------F---L---------------H--------------DATS-TK-----------------Y---------------------N------------NTAEAALDAARVILRQC------EES-S--T-VKRVIYTSSMA-AT---SP-----L-----------K-E-------------D--S-T-----------------------------------------------------------------------------------GFK-----D--------SIDESCWTPLAVDYP----YRSARF--------------------------D--------------EY-------------------ILSKLLSE-KELLGHSHA-GER-------RR---------------------------P--------------AVEVVTV-PCSVVAGGTLQ----G---Q-ST--T-SLDCVV-----------------S----PV------------------------------S---------R-----DE----------------GR---FRALRLLQRLMG-SVPMVHVDDVCDALV----FCME---Q----P----------S-------L-TG----RFLCSA--A--Y-PTLDD-IVEH-------FAGKY-------P---HL-------D------L-L-------------K------------------------ET--------------------------------------------E------------------------------------------------TLP--S-I-Q--------AH----TDKLG-----------------
>Osativa_LOC_Os06g46920.1
----------------------------------------------------------GPVCV------------------------------------------------------------------------------------------T---------------------------------G------------------------------STGYVGSWLVRA---------LLR--RG---YR-V--HATAR--------D-P---------------------------------------DKA---W-RV-------FSAV------E------EG-K--D---QL---RVFR-ADMA-G-EGSF-DAAA-------------------------------------------------------------TG-CV--AFFHVAAS------M---D---------------I--------------HVPPQNG-NDNNIEEH-------VR---------------------T------------RVLEPATRGTINVLQSC------VRA-G--T-VRRVVFTSSIS-TM---TA-----A-----------T-TTA----------AT--G-R------------------------------------------------------------------------------------RK-----A--------VVDESCLRAAADVWN----TKP----------------------------IG-W------------VY-------------------ILSKLMTE-EAAFGF------A-------RE---------------------------N--------------GINLASL-VLPTVAGPFLT----P---N-VP--T-SIQLLL-----------------S----PI------------------------------T---------G-----DP----------------KL---YSLLASVHSRFG-CVPLAHIQDVCDAHV----FLME---T----E----------Q-------A-DG----RYLCAG--G--S-YPMAQ-IAQI-------LSLHY-------P---PF-------K--------PA------------K------------------------R-------------------------------L-S-----------K--------D-------------------------------------FHGSN--P-S-V--------VS----SKRLR-----------------
>Osativa_LOC_Os07g40690.1
----------------------------------------------------------CRVCV------------------------------------------------------------------------------------------T---------------------------------G------------------------------ASGYIATCLVKK---------LLE--RG---CI-V--HGTLR--------N-L---------------------------------------GDE---K-KA-----APLREL------P------GA-A--E---RL---VLFE-ADMY-D-ADTF-EPAI-------------------------------------------------------------AG-CE--FVFLLATP------F---Q---------------H--------------EP-S-SK-----------------Y---------------------K------------NTAEAAVDAMRIILKQC------ERS-K--T-VKRVIHTASVT-AA---SP-----L-----------R-E-------------DG-G-E-----------------------------------------------------------------------------------GYK-----D--------FINESCWTPLGQSHP----YSSDMSA-----------------------INQ--------------VY-------------------ASSKTLSE-KALLRYN----ES-------ES---------------------------R--------------AFEVVTL-ACALVGGDADT----T---R-LYHLL-SVPAIV-----------------A----PL------------------------------I---------G-----QE----------------SY---HGGLKYLQALLG-SVPLAHIDDVCDAHV----FCME---Q----P----------S-------I-AG----RFLCAA--G--Y-PNMKD-FVDH-------FSAKY-------P---EI-------T------I-K-------------L------------------------RE------------------------------V-V-----------G------------------------------------------------EGV--R-V-G--------AD----TNKLT-----------------
>Osativa_LOC_Os07g40974.1
----------------------------------------------------------SRVCV------------------------------------------------------------------------------------------T---------------------------------G------------------------------ASGYIAAYLVKK---------LLE--RG---CV-V--HGTLR--------N-L---------------------------------------GDE---K-KT-----APLREF------P------GA-A--E---RL---VLFE-ADMY-D-ADTF-EPAI-------------------------------------------------------------AG-CE--FVFLVATP------M---Q---------------H--------------DPTS-TK-----------------Y---------------------K------------NTAEATTDAMRIILDQC------ERS-R--T-VRRVIHTGSVT-AA---SP-----L-----------R-E-------------D--G-SG---------------------------------------------------------------------------------GGYK-----D--------FINESCWSPPNLTCD----FTNDYL--------------------------N--------------GY-------------------VSSKTLSE-KELLSYNG---SS-------PS---------------------------P--------------AFEVVTL-TCAVVGGDTLQ----P---C-PWS-S-SIPVIL-----------------A----PL------------------------------T---------G-----DE----------------PS---HNSLKFLQALLG-SVPLVHVEDACDAHV----FCMD---Q----P----------S-------I-AG----RFLCAA--G--Y-PNMKD-CVDH-------FAAKF-------P---DI-------E------I-R-------------L------------------------KE------------------------------V-I-----------G------------------------------------------------EGV--R-V-Q--------AD----TNKLV-----------------
>Osativa_LOC_Os07g40986.1
----------------------------------------------------------SRVCV------------------------------------------------------------------------------------------T---------------------------------G------------------------------AAGYIATWLVKK---------LLG--RG---CV-V--HATLR--------D-L---------------------------------------GDE---K-KT-----ALLRRM------P------GA-A--E---RL---VLFE-ADMY-D-AATF-EPAI-------------------------------------------------------------AG-CE--FVFLIATP------L---Q---------------H--------------DPSS-TK-----------------Y---------------------K------------NNTEAAVDAMRVILQQC------ERS-R--T-VRRVIHTASVT-AA---SP-----L-----------R-E-------------D--G-S----------------------------------------------------------------------------------GGYK-----D--------FINESFWSPLNLTYD----FTNAHL--------------------------D--------------GY-------------------VSSKSLSE-KELLSYN----SS-------PS---------------------------P--------------AFEVVTL-ACAVVGGDTLQ----P---Y-LW--S-TIPVIM-----------------S----PL------------------------------T---------G-----DE----------------LC---HNVLKFLQALLG-SVPLVHIDDVCDAHV----FCMD---Q----P----------S-------I-AG----RFLCAA--G--Y-PNMKD-YIDR-------FAAKY-------P---EI-------E------I-K-------------L------------------------KE------------------------------V-I-----------G------------------------------------------------EGV--R-V-Q--------AD----TKKLV-----------------
>Osativa_LOC_Os07g41060.1
----------------------------------------------------------SRVCV------------------------------------------------------------------------------------------T---------------------------------G------------------------------ASGYIATCLIKK---------LLQ--RG---CV-V--HATLR--------N-L---------------------------------------GDE---K-KT-----APLREL------P------GA-A--E---RL---VLFE-ADMY-D-ADTF-EPAI-------------------------------------------------------------AG-CE--FVFLLATP------L---Q---------------H--------------DPRS-TK-----------------Y---------------------K------------NTTEAAVDAMRIILQQC------ERS-K--T-VRRVIHTASVT-AA---SP-----L-----------R-E-------------DG-G-E-----------------------------------------------------------------------------------GYK-----D--------FINESCWTPLDHSHS----YNNTMV--------------------------D--------------VL-------------------SPFHSVSH--------------------------------------------------------------------------------------------------F-SI--------------------------------------------------------------------------------------------------------------------------SHI--------------------------------------------------------------YVNV-------NKSRH-------I---YI-------N------I-N-------------V------------------------KN-----------------------------------------------------------------------------------------------T--R-M-T------------------------------------
>Osativa_LOC_Os07g41070.1
----------------------------------------------------------RPVCV------------------------------------------------------------------------------------------T---------------------------------G------------------------------GSGYIATCLIKK---------LLQ--RG---CG-V--HATLR--------N-L---------------------------------------GDE---K-KT-----ALLRRM------P------GA-A--E---RL---VLFE-ADMY-D-AATF-EPAI-------------------------------------------------------------AG-CE--FVFLLATP------L---I---------------H--------------DPLS-TK-----------------Y---------------------K------------NTTEAAVDAMHIILQQC------ERS-K--T-VRRVIHTASVT-AA---SP-----L-----------R-E-------------D--G-E-----------------------------------------------------------------------------------GYK-----D--------FINESCWTPLDLSNR----YSNVMM--------------------------D--------------AY-------------------VSSKTLTE-KLLLRYN----ES-------ES---------------------------R--------------AFEVVTL-TCALIGGDTDT----T---Q-LYHSL-SIPLIV-----------------S----PL------------------------------T---------G-----QE----------------LY---HGGLKSLQALLG-SVPLAHIDDICEAHI----FCMEQ--Q----P----------S-------I-AG----RFLCAV--G--Y-PNMQD-YVDR-------FAVKY-------P---EI-------A------I-K-------------L------------------------QG------------------------------V-I-----------G------------------------------------------------KDV--R-V-K--------AD----TNKLG-----------------
>Osativa_LOC_Os08g17500.1
----------------------------------------------------------RTVCV------------------------------------------------------------------------------------------T---------------------------------G------------------------------AGGFIASWLVKL---------LLE--KG---YA-V--RGTVR--------N-P---------------------------------------DDA---A-KN-----AHLMAL------A------GA-A--E---RL---TLVR-AELL-D-KESL-AAAF-------------------------------------------------------------AG-CE--GVFHTASP------I---T---------------------------------D-DP---------------------------------------E------------KMIEPAVSGARNVITAA------ADA-G--G-VRRVVMTSSIG-AV---YM-----G-----------G-G-------------G--G--------------------------------------------------------------------------------------EE---------------VDETCWSDLDHCRD----TG------------------------------N-W-------------Y-------------------CYAKTVAE-QAAWEL------A-------KE---------------------------R--------------RLDLVVV-NPSLVLGPLLQ----R---G-VN--A-STWHVL-----------------K----YL------------------------------D---------G-----SA----------------RT---YA--------DA-AQAYVHVRDVADAHA----RAYE---S----P----------A-------A-RG----RYLCAG--R--T-LHRGE-VCRI-------LAALF-------P---GY-------P------V-P-------------T------------------------R-------------------------------C-K-----------G----DA--G--------E------------------------------TAE--G-C-R--------FS----SRKLA-----------------
>Osativa_LOC_Os08g34280.1
----------------------------------------------------------QTVCV------------------------------------------------------------------------------------------T---------------------------------G------------------------------AAGYIASWLVKL---------LLE--KG---YT-V--KGTVR--------N-P---------------------------------------DD----P-KN-----AHLKAL------D------GA-G--E---RL---VLCK-ADLL-D-YDAI-CRAV-------------------------------------------------------------AG-CH--GVFHTASP------V---T---------------------------------D-DP---------------------------------------E------------QMVEPAVRGTEYVINAA------AEA-G--T-VRRVVFTSSIG-AV---TM-----D-----------P-N-------------R--G--------------------------------------------------------------------------------------PD-----V--------VVDESCWSDLDYCKE----TR------------------------------N-W-------------Y-------------------CYGKAVAE-QAAWEA------A-------RR---------------------------R--------------GVELVVV-NPVLVIGPLLQ----P---T-VN--A-SVAHIL-----------------K----YL------------------------------D---------G-----SA----------------SK---FA--------NA-VQAYVDVRDVAAAHL----LVFE---S----P----------S-------A-AG----RFLCAE--S--V-LHREG-VVRI-------LAKLF-------P---EY-------P------V-P-------------T------------------------R-------------------------------C-S-----------D----EK--N--------P------------------------------RKQ--P-Y-K--------MS----NQKLR-----------------
>Osativa_LOC_Os09g04050.1
----------------------------------------------------------CTVCV------------------------------------------------------------------------------------------T---------------------------------G------------------------------AGGFIASWLVKR---------LLE--KG---YT-V--RGTVR--------N-P---------------------------------------MD----P-KN-----DHLRAL------D------GA-G--E---RL---VLLR-ADLL-D-PDSL-VAAF-------------------------------------------------------------TG-CE--GVFHAASP------V---T---------------------------------D-DP---------------------------------------E------------KMIEPAIRGTRYVITAA------ADT----G-IKRVVFTSSIG-TV---YM-----N-----------P-Y-------------R--D--------------------------------------------------------------------------------------PN-----K--------PVDDTCWSDLEYCKR----TE------------------------------N-W-------------Y-------------------CYAKTVAE-QGAWEV------A-------RR---------------------------R--------------GVDLVVV-NPVLVLGPLLQ----A---T-VN--A-STEHVM-----------------K----YL------------------------------T---------G-----SA----------------KT---YV--------NA-AQAYVHVRDVAEAHV----RVYD---C----G----------G-------A-RG----RYICAE--S--T-LHRGD-LCRA-------LAKLF-------P---EY-------P------V-P-------------S------------------------R-------------------------------C-K-----------D----EA--A--------P------------------------------PVK--G-Y-L--------FS----NQRLR-----------------
>Osativa_LOC_Os09g08720.1
----------------------------------------------------------KMVCV------------------------------------------------------------------------------------------T---------------------------------G------------------------------AGGFIGSWVVKE---------LLL--RG---YA-V--RGTAR--------D-P---------------------------------------SS----Q-KN-----SHLQKL------E------GA-K--E---RL---CLNY-ADVM-D-YDSL-SVAF-------------------------------------------------------------NG-CE--GVFHVASP------V---S---------------------------------V-DP----------------------------------------------------RLVPVAVEGTKNVINAA------ADM----G-VRRVVFTSTFG-AV---HM-----D-----------P-N-------------R--S--------------------------------------------------------------------------------------HD-----T--------VVDESCWSNLEFCKQ----KD--------------------------------W-------------Y-------------------CYAKTVAE-MVAAEQ------A-------SK---------------------------R--------------GIQLVVV-LPAMTLGQMLQ----S---T-IN--P-SIRHIA-----------------D----FL------------------------------N---------G-----SR----------------KT---HR--------NA-VAGYVDARDVARAHA----LVYE---D----P----------K-------A-HG----RYLCIA--S--V-LHRSE-LIQM-------IRELF-------P---QY-------P------I-T-------------C------------------------N-------------------------------K-C-----------E----DS--K--------Q------------------------------MVQ--P-F-K--------FS----NQRLR-----------------
>Osativa_LOC_Os09g25150.1
----------------------------------------------------------QTVCV------------------------------------------------------------------------------------------T---------------------------------G------------------------------AAGYIASWLVKL---------LLE--RG---YT-V--KGTVR--------N-P---------------------------------------DD----P-KN-----AHLKAL------D------GA-D--E---RL---VLCK-ADLL-D-YDSI-RAAV-------------------------------------------------------------DG-CH--GVFHTASP------V---T---------------------------------D-DP---------------------------------------E------------QMVEPAVRGTEYVIKAA------AEA-G--T-VRRVVFTSSIG-AV---TM-----D-----------P-N-------------R--G--------------------------------------------------------------------------------------PD-----V--------VVDESCWSDLEFCKK----TK------------------------------N-W-------------Y-------------------CYGKAVAE-QEACKA------A-------EE---------------------------R--------------GVDLVVV-SPVLVVGPLLQ----P---T-VN--A-SAVHIL-----------------K----YL------------------------------D---------G-----SA----------------KK---YA--------NA-VQAYVDVRDVAAAHV----RVFE---A----P----------E-------A-SG----RHLCAE--R--V-LHRED-VVHI-------LGKLF-------P---EY-------P------V-P-------------T------------------------R-------------------------------C-S-----------D----EV--N--------P------------------------------RKQ--P-Y-K--------MS----NKKLQ-----------------
>Osativa_LOC_Os09g31490.1
----------------------------------------------------------RPVCV------------------------------------------------------------------------------------------T---------------------------------G------------------------------AGGFTGSWLVKL---------LLS--RG---YA-V--HATLR--------D-P---------------------------------------DD----P-KN-----AFLKQL------E------NA-P--E---NL---RLFK-ADVL-D-GGSL-TAAF-------------------------------------------------------------AG-CE--GVFHPATP------V---P---------------E--------------HKTV-DP-----------------E---------------------K------------EMLAPAVKGTRNVLEAC------SAA----S-VQKLVVVSSIC-AV---CF-----N-----------P-S-------------L--P--------------------------------------------------------------------------------------RD-----R--------LIDETCWSDKKSCKE----NE------------------------------N-W-------------Y-------------------CLAKTEAE-EMALEY------S-------EK---------------------------N--------------GLHVITV-CPGVIFGPLLQ----T---VLLN--T-SSKVLL-----------------Y----IM------------------------------K---------G-----GP----------------DA---LS--------NK-FFPIVDVRDVADALL----LVYD---K----A----------G-------P-SE----RYICSQ--E--Q-MDMRD-LLDL-------MKSMY-------P---NY-------S------Y-T-------------A------------------------K-------------------------------V-V-----------D----VD--M---------------------------------------TTS----V-E--------LT----SEKLK-----------------
>Osativa_LOC_Os09g31502.1
----------------------------------------------------------TRVCV------------------------------------------------------------------------------------------T---------------------------------G------------------------------AGGFIGSWLVKL---------LLS--RG---YA-V--HATLR--------D-P---------------------------------------CD----P-KN-----AHLKQL------D------GA-S--E---ML---SLFK-ADVL-D-AGEL-SAAI-------------------------------------------------------------AG-CE--GVFHVASP------V---P---------------G--------------DKIV-DP-----------------E---------------------L------------EVMAPAVKGTLNVLEVC------SSS-K--K-VQKVVVVSSTA-AV---HY-----N-----------P-N-------------W--P--------------------------------------------------------------------------------------PG-----K--------PKDESCWSDRKICME----KK------------------------------E-W-------------Y-------------------SASKVIAE-KMALEY------A-------EK---------------------------K--------------GLNVVTV-CPCLVFGPQLQ----P---T-VN--T-SNELLI-----------------Y----IT------------------------------K---------G-----GP----------------NV---MR--------NM-LLHIVDVRDVAEALI----LVYE---K----P----------E-------S-SG----RYLCAP--Y--H-ISPKA-TVEF-------LKNIY-------P---NY-------N------Y-V-------------K------------------------C-------------------------------S-A-----------E----VN--G---------------------------------------KTEI-F-T-P--------IS----SEKLK-----------------
>Osativa_LOC_Os09g31514.1
----------------------------------------------------------RVVCV------------------------------------------------------------------------------------------T---------------------------------G------------------------------AGGFVGSWLVEL---------LLS--RG---YA-V--HATVR--------D-P---------------------------------------DD----P-KN-----AFLKQL------E------NA-P--E---NL---QLFE-ADVL-D-CGSL-TAAF-------------------------------------------------------------AG-CE--GVFHLATP------V---P---------------E--------------EKIV-DP-----------------Q---------------------K------------EMMAPTVEGTRNVLEAC------SAA----S-VQKLVVASSIA-TV---CL-----N-----------P-S-------------W--P--------------------------------------------------------------------------------------QD-----M--------PKDETSWSDKKLCIE----NE------------------------------D-W-------------Y-------------------SVAKIEAE-EMALEY------G-------KK---------------------------N--------------GLHVLTI-CPGIVFGPMLQ----T---VEIN--T-SSKVLL-----------------Y----MI------------------------------K---------GGD---GP----------------HV---MN--------NK-FWPMVDVRDVADALL----LAYH---K----A----------G-------P-SE----RYLCTL--E--Q-MDLKH-LLDL-------MKNMY-------P---NY-------N------Y-A-------------D------------------------K-------------------------------M-V-----------D----VD--Y---------------------------------------KVE---------------VT----SEKLK-----------------
>Osativa_LOC_Os09g32020.1
----------------------------------------------------------SAVCIIETDC-EVDFAPPLDYKEPEKVQQKPSVPSSKAASEDQDQIKDEPEFRAFTGSGNRLDGKASKPLAAGISSNPAAASSAISDSNKKVNQET---------------------------------A------------------------------ASGVSNSTRQKKG-------KLVF--GS---NK-S--SSSSK--------E-PEKAPPVKV---------DELAKKEEPKFQAFSGTSYSLKRNR---D-KV-----SHLWRL------P------SA-K--E---RL---QL--------------------------------------------------------------------------------------------------------------------------------------------------------------------------------------E------------EMLVPAINGTLNVLKSC------KKN-P--F-LKRVVLTSSSS-TV---RI-----R-----------D-E-------------S--K-H------------------------------------------------------------------------------------PE-----I--------SLDETIWSSVALCEK----LQ------------------------------L-W-------------Y-------------------ALAKISAE-KAAWEF------A-------KE---------------------------N--------------NIDLVTV-LPSFVIGPSLS----H---E-LS--V-TASDIL-----------------G----LL------------------------------Q---------G-----DT----------------DR---FI-------SYG-RMGYVHIDDVASCHI----LVYE---A----P----------Q-------A-TG----RYLCNS--V--V-LDNNE-LVAL-------LAKQF-------P---IF-------P------I-P-------------R------------------------S-------------------------------L-R-----------N----P------------Y------------------------------EKQ--S-Y-E--------LN----TSKIQ-----------------
>Osativa_LOC_Os10g33774.1
--------------------------------------------------------TTNQIVI---------F--------------------------------------------------------------------------------N-------------------------------------------------------------------------------------LLL-------Y------------------------------------------------------------DDE---K-KT-----SHLKDL------Q------SL----G---PL---KIFR-VDLN-E-EGSF-DEAI-------------------------------------------------------------TG-CV--FVFLVAAP------V---V---------------V--------------DS-E-NL-----------------E---------------------E------------DITETNVRGTLNVMGSC------VRA-R-AT-VKRVVLTSSVA-AV---LH-----D-----------G-RTT----------MQ--G-----------------------------------------------------------------------------------GDDGH-----V--------VVDESSWSDLDYLAT--LPNHP---------------------------SAN-WA----------KAY-------------------GAGKVRSE-KEASRV------A-------RE---------------------------N--------------GISLVTV-LPVIVVGAAPA----T---R-GF--N-SSSLVL-----------------S----LL------------------------------A---------G-----HE----------------AT---TEMLKATQDLAGGTTPLVHLRDVCRAQV----FLAE---KGEAAA----------A-------A-GG----RYLCCG--A--N-TTVAR-LAGF-------LAGKF-------P---QY-------N------V-K-------------T------------------------DG------------------------------F-G-----------D----VA--E-------EP-----------------------------------R-M-L--------IS----SEKLV-----------------
>Osativa_LOC_Os10g42620.1
----------------------------------------------------------KSVCV------------------------------------------------------------------------------------------M---------------------------------D------------------------------ASGPLGHALVAR---------LLR--RG---YT-V--HAATY--------P-H---------------------------------------HHH---H-PE---------------EEY------QQ-H--P---RL---KLFR-ADPL-D-YHAI-ADAV-------------------------------------------------------------HG-CS--GLFAIFNT--------------------------P--------------SSSQ-SQSHSCFLDE---------E---------------------E------------GMVEAEVRAAHNILEAC------AQT-D--T-MERVVFNSSVT-AV---VW-----R-----------P-Q-------------P--E-EDD---------------------------------------------------------------------------------DAA-----L--------QLDENTWSDLTFCRR----FK------------------------------L-W-------------H-------------------ALAKTLSE-RTAWAL------A-------MD---------------------------R--------------GVDMVAI-NAGLLTGPGLT-------------------AGH-----------------P----YL------------------------------K---------G-----AP----------------DM---YD--------HG-VLVTVDVDFLADAHI----AAYE---C----P----------T-------A-YG----RYLCFN--N--A-ICRPEDAAKL-------AQMLISSAA--AP---RP-------P------A-P-------------P------------------------S---------------------------------------------D----------------------------------------------ELKVI--P-Q-R--------IH----TKKLN-----------------
>Pabies_MA_3254g0020
----------------------------------------------------------TTVCV------------------------------------------------------------------------------------------T---------------------------------G------------------------------ATGFLASSLVKC---------LLH--KG---YT-V--HATVR--------H-P---------------------------------------ENE---T-KV-----RHLLDI------P------EA-E--E---RL---KLFR-ADLS-K-DGSF-DAAI-------------------------------------------------------------DR-CD--GVFHVASP------V---D---------------F--------------AP-K-DP-----------------E---------------------N------------DVIKPAVDGTLNVLRAC------TKA-K--T-VKRVVVTSSTS-AASSFNL-----N-----------Q-S-------------E--E--------------------------------------------------------------------------------------QN-----R--------CIDETCWTDVDFLRI----KKP----------------------------LT-W------------AY-------------------AVAKTLAE-QAAQQY------G-------KE---------------------------C--------------GLDVVTI-NPVLVGGPAIT----P---N-VP--F-SVELTL-----------------S----LL------------------------------T---------G-----NQ----------------QG---IETLKGIQIKYG-TLAFVHVDDVSNAHI----FLME---N----L----------S-------A-EG----RYICCR--I--N-ITVPQ-LANY-------LSKRY-------P---QY-------N------V-P-----------KET------------------------K-------------------------------F-E-----------D----VP--D----------------------------------------TP--K-M-N--------FS----SKKLV-----------------
>Pabies_MA_29397g0010
----------------------------------------------------------ETVCV------------------------------------------------------------------------------------------T---------------------------------G------------------------------AGGFLGSWLVKL---------LLA--RG---YT-V--RASYRF-------N-P--------------------------------------ADDG---S-KY-----EHLRAL------E------GA-K--E---RL---QLFK-ADIL-D-YQSL-LTVI-------------------------------------------------------------RG-CQ--GVFHMASI------L---N---------------------------------D-DP---------------------------------------E------------QVIEPAVKGTRNVMEAC------AET----G-VKRVVFTSSI-----------------------------------------------------------------------------------------------------------------------------------------------------------------------------------------------------------------------------------------------------------------------------------------------------------------------------------------------------------------------------------------------------------------------------G-----SA----------------KT---YA--------NL-TQVYVDVRDVAEAHI----LVYE---T----P----------S-------A-SY---QRYLCAE--C--N-LHRAD-LVDM-------LAKLC-------P---RS-------S------L-P-------------T------------------------K-------------------------------C-S-----------D----EK--N--------P------------------------------RKQ--P-Y-K--------FS----NQKLR-----------------
>Pabies_MA_46269g0010
----------------------------------------------------------SEVCV------------------------------------------------------------------------------------------T---------------------------------G------------------------------GTGFIAAYLVRN---------LLQ--KG---YR-V--RTTVR--------N-P---------------------------------------DNV---E-KF-----SYLWDL------P------GA-K--E---RL---KIVR-ADLL-E-EGSF-DAAV-------------------------------------------------------------EG-VD--GVFHTASP------V---L---------------V--------------PYNE-RL-----------------K---------------------E------------TLIDPCVKGTLNVLRSC------SRS-P--S-VKRVVITSSCS-SI---RY-----D-----------Y-N-------------S--P--------------------------------------------------------------------------------------ER-----S--------PLDESHWSNLDYCKK----YN------------------------------L-W-------------Y-------------------AYAKTIAE-KEAWKF------A-------EE---------------------------Q--------------GLNLVVV-NPSFVIGPLLA----P---E-PT--S-SIFKLL-----------------S----II------------------------------K---------G-----EN----------------NKV--YP--------NS-RMGFVHIDDVVSAHI----LAME---A----P----------S-------A-SG----RIICSA--D--V-AHWKE-IVEM-------LKNKY-------P---MY-------P------I-S-------------D------------------------K-------------------------------C-G-----------A----EE--G---------------------------------------NDV--T-H-T--------MN----TSKIK-----------------
>Pabies_MA_52620g0010
----------------------------------------------------------TTVCV------------------------------------------------------------------------------------------T---------------------------------G------------------------------AAGFMASWLVKR---------LLE--KG---YR-S--EMCIR--------D-R---------------------------------------GNL---V-KV-----RPLLDI------P------GA-A--E---RL---KIFK-AELS-E-DGSF-DAAV-------------------------------------------------------------TG-CH--GVFHVATP------I---D---------------F--------------AP-K-DP-----------------E---------------------N------------DLIKPAINGTLNVLKSC------TKA-K--T-VKRVVVTSSAA-TV---SI-----N-----------D-S-------------A--E--------------------------------------------------------------------------------------QN-----Q--------YIDESCWSDVDFLQT----KKP----------------------------PT-W------------PY-------------------AVSKMLAE-QAALQY------G-------KE---------------------------Q--------------GLDVVTI-IPVLMVGPSIL----A---N-VP--S-SVQLAL-----------------T----ML------------------------------T---------G-----NP----------------HT---LQAIKGMQFVSG-SISIVHVDDVCSAQI----FLMD---N----P----------A-------A-EG----RYICCP--I--N-TSVPQ-LADY-------LSKRY-------P---QY-------N------V-P-------------T------------------------E-------------------------------F-E-----------G----VP--Q----------------------------------------TA--K-V-Y--------IS----SKKLV-----------------
>Pabies_MA_52620g0020
----------------------------------------------------------TTVCV------------------------------------------------------------------------------------------T---------------------------------G------------------------------ASGFMASWLVKR---------LLQ--KG---YT-V--HATVR--------D-P---------------------------------------ENE---A-KV-----RHLLDI------S------GA-A--E---RL---KLFR-AELS-E-DGSY-DAAV-------------------------------------------------------------AG-CH--GVFHVATP------I---D---------------F--------------AP-K-DP-----------------E---------------------N------------DVIKPAINGTLNVLKSC------TKS-K--T-VKRVVVTSSAA-TV---SI-----N-----------E-S-------------A--E--------------------------------------------------------------------------------------QN-----Q--------YIDESCWTDVDFLQT----KKP----------------------------PT-W------------SY-------------------PVSKTLAE-QAALQY------G-------KE---------------------------Q--------------GLDVVTI-IPVLVVGPSIT----P---S-VP--S-SVQLAL-----------------S----FL------------------------------T---------G-----NP----------------HT---LQAIKGMQLVSG-SISLVHVDDVCSAHI----FLME---N----P----------S-------A-EG----RHICCP--I--N-TSVPQ-LAKY-------LSKRY-------P---QY-------N------V-P-------------T------------------------Q-------------------------------F-E-----------D----VP--Q----------------------------------------TA--K-V-N--------IS----SKKLV-----------------
>Pabies_MA_54876g0010
----------------------------------------------------------KMVCV------------------------------------------------------------------------------------------T---------------------------------N------------------------------GTSFLGLWIVRQ---------LLL--RG---YI-V--RLTAH--------N-T---------------------------------------GEL---Q-KV-----EEMEEFAL----Y------SA-N--N---KL---SGVV-VNVATDSTASL-CEAF-------------------------------------------------------------DG-CY--GVFHTSSF------I---D---------------P--------------HGLS-GY-----------------T---------------------E------------HMVNLEVKGAEKTVEAC------SLT-S--S-VRRCVFTSSLT-AC---TW-----Q-----------R-D-------------G--F-S------------------------------------------------------------------------------------ED---GDF--------VVDEKCWSDQHLCRE----KK------------------------------L-W-------------L-------------------ALSKTMSE-KAAWRA------A-------EE---------------------------S-------------GGVNLVTV-CPALLTGPAFS----A---S-------CASSAV-----------------A----YL------------------------------K---------G-----AR----------------EM---YE--------KN-LLATVDVRRAAEAHV----CVYEEM-E----I----------G-------G-SG----RYICFD--K--V-ITRPEDARDL-------EKKLN-------M---GL-------G------F----------------------------------------S-------------------------------A-D-E---------D----SGDRDEY-----RSS---------------------------QSHIG--S-H-R--------IF----NAKLR-----------------
>Pabies_MA_68461g0010
----------------------------------------------------------ETVCV------------------------------------------------------------------------------------------T---------------------------------G------------------------------AGGFIASWLVKM---------LLS--RG---YT-V--RGAVRT-------N-P--------------------------------------ADDD---C-KY-----KHLREL------E------GA-K--E---RL---ELVK-ADIL-D-YQSL-ATVI-------------------------------------------------------------QG-CH--GVFHMACL------L---N---------------------------------D-NP---------------------------------------E------------QVIEPAVNGTRNVMEVC------AEM----G-VKRVVVTSSIG-AV---YM-----D-----------P-H-------------R--D--------------------------------------------------------------------------------------PL-----A--------IVDDDCWSDLDYCMQ----TK------------------------------N-W-------------Y-------------------CYAKTLAE-KLAREI------A-------EK---------------------------R--------------NLEMVVL-NPSLVLGPLLQ----P---A-MN--A-STAHIM-----------------K----YL------------------------------T---------G-----SA----------------KT---YA--------NL-TQAYVDVRDVAAAHI----LVYE---T----P----------S-------A-RG---HRYLCAE--S--N-LHRGD-LVNMK-RLLPVATDIC-------A---QN-------P------I-C-------------T------------------------EETWS----------------------TCWLNC-A-----------H----TI--HF------LP------------------------------SVQ--M-R-K--------IQ--------------------------
>Pabies_MA_78410g0010
----------------------------------------------------------HCQCV------------------------------------------------------------------------------------------T---------------------------------G------------------------------AGGYIGSWLVKN---------LLQ--RG---YT-V--NATLR--------D-P---------------------------------------QNE---A-KA-----GPLLSL------P------GA-A--E---RL---KLFQ-ADLC-E-EKAF-DSAV-------------------------------------------------------------EG-CE--GVFHVASP------M---D---------------L--------------SK---LS-----------------E---------------------D------------DFVEPAVKGVLNVLNAC------SRA-K--S-VRRVVYTSSVA-AA---CP-----L-----------N-E-------------E--G-KL----------------------------------------------------------------------------------ISG-----C--------SLDESRWTPVDFMRKT---HQN----------------------------PL-G------------FY-------------------FVAKTLAE-QAAIEY------G-------SN---------------------------S--------------EMDVVTI-APSVVAGPCLT----S---I-YP--F-SCQLII-----------------D----IA------------------------------TDL-------S-----TT---------------------HGSLTFSQSLLG-SISLVHIDDVCEAHI----FFME---Q----P----------N-------V-EG----RHICSA--F--S-FTISN-LANM-------IHKLH-------P---HF-------T------L-P------------PF------------------------K-------------------------------C-D-----------D----ED--D---------------------------------------GNV--Y-V-P--------IS----SKKIL-----------------
>Pabies_MA_79460g0010
----------------------------------------------------------GTVCV------------------------------------------------------------------------------------------T---------------------------------G------------------------------AAGFIGSWLIMR---------LLE--RG---YT-V--RATVR--------D-T---------------------------------------GKP---L-KT-----KHLLDL------P------GA-N--E---RL---TLWK-ADLD-D-EGSF-DAAV-------------------------------------------------------------DG-CE--GVFHVATP------M---D---------------F--------------ES-E-DP-----------------E---------------------N------------EIIKPTVNGVLNVLKSC------AKA-E--S-VKRVVFTSSAG-TV---NF-----T-----------E-D-------------F--Q-T------------------------------------------------------------------------------------PG-----K--------VFDESCWTNVDLCRK----VKM----------------------------TG-W------------MY-------------------FVSKTLAE-KAAWDF------A-------EE---------------------------N--------------KIDLLTV-IPTLVVGPFIM----Q---T-MP--P-SMITAL-----------------A----LL------------------------------T---------R-----NE----------------PH---YMILR--------QVQLVHLDDLCMSHI----FVYE---H----P----------E-------A-KG----RYISST--C--D-ATIVQ-LAKM-------LAQKY-------P---EY-------N------V-P-------------T------------------------K-------------------------------F-K-----------D----AD--E---------------------------------------SLP--A-V-P--------FS----SKKLL-----------------
>Pabies_MA_81731g0010
----------------------------------------------------------CRVCI------------------------------------------------------------------------------------------A---------------------------------G------------------------------GGGYIGSWLIRD---------LLL--KG---YY-V--NATFR--------D-P---------------------------------------GDE---N-KT-----RHILSL------P------AA-R--E---RL---TLFK-ADIN-E-PGSF-DSAV-------------------------------------------------------------HG-CD--FVVHMVTP------M---D---------------Y--------------T--K-DP-----------------E---------------------T------------GVIQAAVNGTLDILRAC------TKA-K--S-VRRVIYTSSIT-AA---SP-----L-----------K-D-------------K--G-E------------------------------------------------------------------------------------FR-----D--------FVDESCWTNVDLIRR----EKP----------------------------PF-W------------MY-------------------YVAKTLAE-QAALQY------G-------SD---------------------------H--------------GIDVVTI-ASSLVAGPSLT----Q---T-IP--T-SIAQIL-----------------T----PI------------------------------T---------G-----NE----------------QF---YGYTRELQWLMG-SVVLVHIEDLCSAHI----FLME---H----P----------S-------A-KG----RYICSS--E--A-LSLHE-MGDF-------CSKRY-------T---QF-------S------R-P-------------D------------------------K-------------------------------F-L-----------D----DE------------------------------------------VIK--G-V-P--------IS----SKKLL-----------------
>Pabies_MA_92047g0010
----------------------------------------------------------TTFCV------------------------------------------------------------------------------------------T---------------------------------G------------------------------GTGFVASWLVKR---------LLD--KG---YI-V--HATVR--------D-P---------------------------------------ENE---A-RV-----RHLLEI------P------GA-A--E---RL---KLFR-AELS-E-DGSF-NAAV-------------------------------------------------------------AG-CH--GVFHVATP------I---D---------------F--------------AP-K-DP-----------------E---------------------T------------DVIKPAVEGTLSVLRAC------TKA-Q--T-VKRVVVTSSAA-TF---MT-----N-----------E-S-------------A--E--------------------------------------------------------------------------------------QN-----Q--------SVDESCWTDVDSIRT----KKP----------------------------HA-W------------GY-------------------AVSKNLAE-RAALQY------G-------KE---------------------------Y--------------DLDVVTI-IPVLVVGSSIT----P---N-VP--S-TVQTAL-----------------S----LL------------------------------T---------G-----IP----------------HG---LQSLKALQMLSG-CIPLVHVDDLSSAHI----FLME---N----P----------S-------A-KG----RYICCP--I--S-TSVPQ-LAHY-------LSKRY-------P---QY-------N------V-P-------------T------------------------L-------------------------------F-E-----------D----VP--E----------------------------------------TP--K-L-N--------IS----SKKLV-----------------
>Pabies_MA_119424g0010
----------------------------------------------------------TTVCV------------------------------------------------------------------------------------------T---------------------------------G------------------------------ASGYVASWLVKC---------LLN--QG---YI-V--HATVR--------D-P---------------------------------------ENE---A-KV-----RHLLDI------P------RD-E--E---SL---KLFR-AELS-E-DGSF-DAAV-------------------------------------------------------------AG-CA--GVFHVASP------T---E---------------F--------------AP-K-DP-----------------E---------------------N------------DVIKPAVEGTLNVLQSC------TKA-K--T-VKRVVVTSSAA-SL---AM-----K-----------E-S-------------E--D--------------------------------------------------------------------------------------QN-----Q--------YMDESCWTDVDFVRS----KMS----------------------------NSNW------------AY-------------------RVSKTLAE-QAALQY------G-------KE---------------------------H--------------DLDVVTI-IPVIVVGSSIT----P---T-VP--I-SVQLAL-----------------S----LL------------------------------T---------G-----IP----------------SD---LQVFKELQLPSG-ALSLVHVDDLCKAHI----FLME---N----P----------S-------T-EG----RYICNA--M--D-IPVAQ-LAHY-------LSKRY-------P---EY-------N------V-P-------------T------------------------Q-------------------------------F-E-----------D----VP--V----------------------------------------IS--K-L-N--------PS----SKKLV-----------------
>Pabies_MA_137109g0010
----------------------------------------------------------QTVCV------------------------------------------------------------------------------------------T---------------------------------G------------------------------AGGFIASWLVKK---------LLI--KG---YT-V--RGAVRG-------N-P---------------------------------------ED----G-KY-----EHLREL------E------GA-K--E---RF---ELVK-ADIL-D-YQSL-LTVF-------------------------------------------------------------RG-CH--GVFHMACL------L---N---------------------------------D-DP---------------------------------------N------------QVIEPAVKGTRNVMEAC------AEI----G-VKRVVFTSSIG-AV---YM-----D-----------P-R-------------R--D--------------------------------------------------------------------------------------PL-----A--------IVDDDCWSDLDYCIH----TN------------------------------N-W-------------Y-------------------CYSKTLAE-KSAWEI------A-------ER---------------------------R--------------NLEMVVI-NPSLVLGPLLQ----S---T-MN--A-STAHIM-----------------K----YL------------------------------T---------G-----SA----------------KT---YA--------NS-TQAYVDVRDVADAHI----LVYE---T----P----------S-------A-GG---QRYLCGE--C--S-LHRGE-LVDM-------LAKLC-------P---RC-------P------L-P-------------T------------------------K-------------------------------C-S-----------D----EI--N--------P------------------------------RKQ--P-Y-K--------FS----NRKMR-----------------
>Pabies_MA_156298g0010
-SVICLEEVKGLEFENVEYLDDSSPHPPPEEPIFLKDNFENLEENNMMVH-------------------------------------------------------------------------------------------------------------------------------------------------------------------------GGYIASWLIRD---------LLF--RG---YN-I--NATFR--------D-P---------------------------------------GNE---S-ET-----GHILCL------P------GA-K--E---RL---KLFK-ADIH-E-EGSF-DSAV-------------------------------------------------------------QG-CE--FVIHLAIS------M---D---------------V--------------MD-I-DA-----------------E---------------------IET----------NAIEAEVNGTLDIMRAC------AKA-K--S-VRRVIYTFLCK-YA---AN-----V-----------E--------------------------------------------------------------------------------------------------------------------------FEALSLLLMELKTN----EVF----------------------------DV-Q------------TY-------------------YMAKTLAE-QAALQF------G-------SD---------------------------R--------------GIEVVTI-VPSLVAGPSIT----P---T-VP--N-SIEETL-----------------A----LI------------------------------T---------GFQSESNA----------------QY---YERLKQLQCFIG-SIVFVHTVDVCSAHI----FLME---H----P----------S-------A-EG----RYICSS--Q--S-FSLRE-LGDF-------CCKRY-------P---QF-------N------L-P-------------L------------------------K-------------------------------F-L-----------D----ED--D---------------------------------------VLG--T-V-P--------VS----SKRLL-----------------
>Pabies_MA_203441g0010
----------------------------------------------------------TTVCV------------------------------------------------------------------------------------------T---------------------------------G------------------------------ATGFVASWLVKR---------LLE--KG---YT-V--HATVR--------D-P---------------------------------------ENK---A-KV-----RHLLDI------P------KA-G--E---NL---KLFR-ADLI-E-EGSF-DAAI-------------------------------------------------------------NG-CD--GVFHVASP------V---D---------------F--------------TP-K-DP-----------------E---------------------N------------DVIKPAVDGTLNVLRAC------TKA-K--T-VKRVVVTSSTA-SA---CI-----N-----------E-S-------------E--E--------------------------------------------------------------------------------------QD-----Q--------YIDETCWTDVDFLRS----KEP----------------------------PA-W------------AY-------------------GVAKTLAE-QAALQY------G-------KD---------------------------D-------------EGLDVVTI-NPVLVVGSAIT----P---N-VP--Y-TVELTL-----------------S----LL------------------------------T---------G-----ND----------------QG---IEALKWIQKICG-TVSLVHVDDVSSAQI----FLME---N----P----------S-------A-YG----RYICSA--I--N-VSVPQ-LAHY-------LSKRY-------P---QY-------N------V-T-------------T------------------------Q-------------------------------F-D-----------D----VQ--T----------------------------------------IP--K-V-N--------PS----SKKLM-----------------
>Pabies_MA_492465g0010
----------------------------------------------------------AIVCV------------------------------------------------------------------------------------------T---------------------------------G------------------------------ATGFVASWLVKH---------LLE--KG---YT-V--HATVR--------D-P---------------------------------------ENR---A-KV-----RHLLDI------P------EA-G--E---KL--------------------------------------------------------------------------------------------------NP------V---N---------------F--------------AP-K-DP-----------------E---------------------N------------DLIKPAVDGTLNVLRAC------TKA-K--T-VKRVLVTSSGA-AL---MI-----N-----------E-L-------------E--E--------------------------------------------------------------------------------------HN-----H--------DIDETCWTDVDLVRT----KMS----------------------------PG-K------------VY-------------------AVAKTLAE-QAALQY------G-------KE---------------------------D-------------PGLDVVTI-NPVLVGGPAIT----P---N-VP--F-SVELIL-----------------S----LL------------------------------T---------G-----NR----------------QD---IEALKGRQMTYG-AVRLVHVEDVARAHI----FLME---N----P----------S-------A-QG----RYICCP--I--N-TSVPQ-LADY-------LSKRY-------P---QY-------N------V-T-------------T------------------------Q-------------------------------F-G-----------D----VP--P----------------------------------------IP--K-V-N--------TS----SKKLV-----------------
>Pabies_MA_647658g0010
----------------------------------------------------------SAVCV------------------------------------------------------------------------------------------T---------------------------------G------------------------------AAGFIGSWLIMR---------LLE--RG---YT-V--RATVR--------D-T---------------------------------------GNP---V-KT-----KHLLDL------P------GA-K--E---RL---TLWK-AELD-D-EGSF-DAAI-------------------------------------------------------------HG-CE--GVFHVATP------M---D---------------F--------------ES-E-DP-----------------E---------------------N------------EVIKPTVNGMLNVLRSC------GKT-K--S-VKRVVFTSSAG-TV---FF-----T-----------D-D-------------Q--G-Q------------------------------------------------------------------------------------PG-----K--------VYDETCWTNVDICRR----VMM----------------------------TG-W------------MY-------------------FVSKTLAE-KAAWEF------A-------EN---------------------------N--------------NIDLITI-IPTLVVGPFIM----Q---T-MP--P-SMITAL-----------------A----LL------------------------------T---------SW----NE----------------PH---YMILR--------QVQLVHLDDLCMSHI----FLYE---N----P----------K-------A-NG----RYICSS--H--D-VTIIQ-LAKM-------LAEKY-------P---EY-------N------I-P-------------T------------------------K-------------------------------F-K-----------D----VD--E---------------------------------------SLQ--P-V-P--------FS----SKKLL-----------------
>Pabies_MA_927736g0010
----------------------------------------------------------QSATQ------------------------------------------------------------------------------------------T---------------------------------R------------------------------RRRFTISWTFR----------ALQ--KG------------SS--------S-S---------------------------------------ERS---C-RK-----TAVSTP------P------SP-A--A-------------AELS-E-DGSF-DAAV-------------------------------------------------------------AG-CL--GVFHVATP------T---E---------------F--------------AP-K-DH-----------------E---------------------N------------DMIKPAIDGTLNVLRAC------TKA-K--T-VKRVVVTSSAA-TT---SI-----N-----------E-S-------------A--E--------------------------------------------------------------------------------------QN-----Q--------YIDESCWTDVDFLRT----VKP----------------------------PT-W------------SY-------------------LVSKTLAE-QAALQY------G-------KE---------------------------Q--------------GLDVVTI-IPVLNVGPSIT----P---G-VP--S-SVQLAL-----------------C----LL------------------------------T---------G-----NP----------------YM---LPGLKGMQLISG-SVSLVHVDDVCSAQI----FLME---N----P----------S-------A-QG----RYICSP--I--N-TSVPQ-LAKY-------LSKRY-------P---QY-------N------V-P-------------T------------------------Q-------------------------------F-E-----------D----VP--E----------------------------------------IP--K-V-N--------IS----SKKLV-----------------
>Pabies_MA_6784553g0010
----------------------------------------------------------TILCV------------------------------------------------------------------------------------------T---------------------------------G------------------------------ATGFVASSLVKH---------LLH--QG---YT-V--HATVR--------D-P---------------------------------------ENE---G-KV-----RHLLDI------P------GA-G--E---RL---KVFR-ADLL-E-EGSF-DAAI-------------------------------------------------------------DR-CH--GVFHVASP------V---N---------------F--------------TP-K-DP-----------------E---------------------S------------DVLKPAIHGTLNVLKAC------TKA-K--T-VKRVVVTSSAS-TA---SI-----N-----------E-S-------------E--E--------------------------------------------------------------------------------------QS-----Q--------CIDETCWTDVDFLQT----KKP----------------------------PA-W------------AY-------------------PVSKTLAE-QAALQY------G-------NE---------------------------Q--------------GLDVVTI-NPVLVAGCSIN----P---N-VP--Q-TIEVVL-----------------S----LL------------------------------T---------G-----IP----------------KD---LEAFKVIQMVYG-FASLVHVDDVCSAQI----FLMD---N----P----------S-------A-VG----RYICCS--V--N-SSIPQ-LAQY-------VSKRY-------P---QY-------N------V-P-------------T------------------------Q-------------------------------F-E-----------D----VP--P----------------------------------------IQ--K-V-N--------LS----SKKLV-----------------
>Pabies_MA_9446650g0010
----------------------------------------------------------QTVCV------------------------------------------------------------------------------------------T---------------------------------G------------------------------AGGFIASWLVKL---------LLE--RG---YT-V--RGTVR--------N-P---------------------------------------ED----Q-KN-----AHLRQL------E------GA-E--E---RL---TLVK-ADLM-D-YNSL-LNAI-------------------------------------------------------------TG-CQ--GVFHVASP------V---T---------------------------------D-DP---------------------------------------V------------QMVEPAVNGTKNVLDAC------AEA----A-VRRVVFTSSIG-AV---YM-----D-----------P-T-------------R--D--------------------------------------------------------------------------------------YD-----A--------LVDESCWSNLDFCKD----TK------------------------------N-W-------------Y-------------------CYGKAVAE-KAAWDR------A-------KE---------------------------K--------------GLDLVVV-NPCVVLGPVLQ----S---S-IN--A-SILHIL-----------------K----YL------------------------------T---------G-----SA----------------KT---YA--------NS-VQAYVHVRDVAEAHI----LVYE---S----P----------S-------A-SG----RYLCAE--S--V-LHRGD-VVEL-------LEKMF-------P---QY-------P------I-P-------------T------------------------K-------------------------------C-K-----------D----DG--K--------P------------------------------RVK--P-W-K--------VS----NQKLK-----------------
>Pabies_MA_10265574g0010
----------------------------------------------------------KVVCV------------------------------------------------------------------------------------------M---------------------------------D------------------------------ASSYVGSWIVQG---------LLQ--RG---YS-V--HATVQ--------------------------------------------------RDA---G-EV-----ESLGKL------H---------G--E---RL---QIFY-ADVL-D-YHSI-TDAL-------------------------------------------------------------KG-CS--ALFYTFEH--------------------------P--------------QSAA-GY-----------------D---------------------E------------VMAEIEVQAAHNALEAC------AQN-E--T-IEKVVFTSSVA-AA---IW-----R-----------E-D-------------G--E-Y------------------------------------------------------------------------------------KV-----N--------AIDERHWSDANLCRK----LK------------------------------L-W-------------Y-------------------ALAKTLSE-KAAWAL------A-------MD---------------------------R--------------GLNMVTI-NASLIVGPGIT----Y---K-------SSGSTI-----------------A----YL------------------------------K---------G-----AA----------------QM---YE--------KG-TLSSVDIRFLADAHI----CAYE---D----P----------S-------A-YG----RYICFN--Q--I-VSNAEDVGNL-------AQSLR-------H---LV-------P------F-P-------------D------------------------R-------------------------------F-E-----------D-----------------------------------------------STVH--Q-Q-R--------LS----NKKLT-----------------
>Pabies_MA_10427905g0010
----------------------------------------------------------EVVCV------------------------------------------------------------------------------------------T---------------------------------G------------------------------ASGFIGSWVVRL---------LLE--RG---YS-V--HATIQ--------D-L---------------------------------------GNW---K-ET-----KHLEAM------E------GA-K--E---RL---KLFK-MDLM-D-YQSI-QDAI-------------------------------------------------------------DG-CS--GVFHLAMP------N---T---------------I--------------DAVE-DP-----------------Q---------------------K------------QLLDPGIKGTINVLEAA------HKA----K-VKRVVLTSSVS-AI---IP-----N-----------P-K-------------W--P--------------------------------------------------------------------------------------AG-----K--------PLDENCWTDLDYCRE----NG------------------------------I-W-------------Y-------------------TVAKTLAE-KAAWDF------S-------KE---------------------------K--------------GLNVVAI-NPGTALGPILP----P---D-MN--A-SLAMIV-----------------K----LL------------------------------Q---------G-----NK----------------EE---YR--------NF-FMGCAHVKDIAKAQI----LLYE---T----P----------S-------A-SG----RHLCVE--S--I-AHWSD-FAEL-------TAKLY-------P---EY-------N------V-H-------------K--------------------------------------------------------F-T-----------G----VT--Q--------P------------------------------GLR--Y-T-T--------QR----SALCV-----------------
>Pabies_MA_10430209g0020
----------------------------------------------------------LPVCV------------------------------------------------------------------------------------------T---------------------------------G------------------------------AGGYIGSWLVKT---------LLE--NG---YT-V--HATLR--------D-P---------------------------------------GNP---S-KN-----SCLLSL------T------GA-H--E---RL---RLFR-ADLC-K-EGSF-DSAI-------------------------------------------------------------HG-CH--GVFHVATP------I---D---------------F--------------GS-Q-DP-----------------E---------------------N------------EIIEPAIRGTLNVLRSC------KRV-E--S-VRRVVCTSSLS-AA---ST-----A-----------D-E-------------S------------------------------------------------------------------------------------------------A--------HVDESCWTSLDSIRE----NKR----------------------------HG-W------------FY-------------------AESKTLAE-KAALEF------G-------KQ---------------------------E--------------GINVVSI-VPPITAGPFIT----T---T-IP--A-SVDATL-----------------S----LI------------------------------T---------G-----NP----------------LW---YGLLQSIQFIPN-TVSLIHVQDICNAHV----FLME---H----P----------A-------A-EG----RYLCSG--H--S-TTMPD-FAHV-------ISGRY-------P---QY-------K------I-T-------------S------------------------K-------------------------------F-D-----------E----SQ--S----------------------------------------AA--A-G-S--------IS----SQKLL-----------------
>Pabies_MA_10432784g0010
----------------------------------------------------------LPVCV------------------------------------------------------------------------------------------T---------------------------------G------------------------------AGGYIGSWLVKT---------LLE--NG---YT-V--HATLR--------D-P---------------------------------------GNP---S-KN-----SFLLSL------P------GA-H--E---RL---RLFR-ADLC-E-EGSF-DSAI-------------------------------------------------------------HG-CQ--GVFH-------------------------------------------------------------------------------------------K------------EVIETAVRGTLNVLKSC------ATT-K--S-VRRVVYTSSSS-AA---CF-----L-----------E-K-------------------------------------------------------------------------------------------------------PV-----E--------IIDESCWSSVDFIRQ----NKP----------------------------PG-W-----------------------------------------------F------A-------KE---------------------------N--------------KMEVVSI-LPATVAGPWLT----T---G-VP--S-SVDVTM-----------------S----LI------------------------------T---------G-----KT----------------QW---QGILNSI------VTSFIHIEDVCRAHL----FLME---H----P----------I-------V-GE----RYICST--Y--S-TTVSQ-LAYF-------INKHC-------P---DF-------K------I-A-------------I------------------------E-------------------------------L-E-----------S----AD--S---------------------------------------DGD--V-I-T--------MS----SKKLL-----------------
>Pabies_MA_10432784g0020
----------------------------------------------------------QVYCV------------------------------------------------------------------------------------------T---------------------------------G-------------------------------GGYIGSWLVKT---------LLE--NG---YT-V--HATLR--------D-P---------------------------------------GNP---S-KN-----SCLLSL------P------GA-H--E---RL---RLFR-ADLC-E-EGSF-DSAI-------------------------------------------------------------HG-CH--GVFHVATP------T---D---------------F--------------GS-Q-DP-----------------E---------------------K------------EVIEAAVRGTLNVLKSC------TTT-K--S-VRHVVYTSSST-VT---SF-----L-----------E-K-------------------------------------------------------------------------------------------------------PV-----E--------IIDESWWSSVDFIRQ----NKP----------------------------PG-W------------MY-------------------YVSKTLAD-QAAMQF------A-------KE---------------------------N--------------KMEVVSI-LPVTVAGPWLT----T---G-VP--C-SVDVTM-----------------S----LI------------------------------T---------S-----NI----------------QW---QGMLKSI------VTSFAHIEDRCPQYK----IAIQ---S----E----------S-------A--------------------------------------------------------------------------------------------------------------K-------------------------------F-NGG---------D------G-D--------------------------------------------V-I-T--------MS----SKKLL-----------------
>Pabies_MA_10434874g0010
----------------------------------------------------------CSVCV------------------------------------------------------------------------------------------T---------------------------------G------------------------------AGGFIASWLIKD---------LLL--RG---YN-V--NGTVM--------D-P---------------------------------------GDE---R-ET-----GHILSL------P------GA-K--E---RL---RLFK-ANLH-E-QGSF-DTAV-------------------------------------------------------------QG-CE--FVILLATP------M---D---------------F--------------AVDA-ET-----------------Q---------------------S------------SVIEAEVNGTLDILRAC------VKA-K--T-VRRVIYTSSIS-AA---SP-----L-----------N-E-------------K--G-E------------------------------------------------------------------------------------FR-----D--------CIDESCWSNADIIRR----KGP----------------------------LF-W------------MY-------------------YLSKTSGE-QTARQF------G-------LE---------------------------Y--------------GIEVVTI-AASLVAGPSLT----P---T-LP--A-STEEAL-----------------A----IV------------------------------T---------G-----NA----------------EC---YEWLRELQHLIG-SIALLHTEDVCRAHI----FLME---H----P----------S-------A-RG----RYICSS--Q--S-LTLRE-LGDF-------CGKRY-------P---QF-------N------L-P-------------L------------------------K-------------------------------F-Y-----------E----EE--D---------------------------------------VLS--S-V-P--------IS----SKKLL-----------------
>Pabies_MA_10435631g0010
----------------------------------------------------------GIVCV------------------------------------------------------------------------------------------T---------------------------------G------------------------------AAGYLASWLIKR---------LLQ--RG---YH-V--RGTVR--------D-P---------------------------------------ENE---K-KM-----AHLWKL------D------GA-K--E---RL---QLMK-ADLM-D-EGSF-DEII-------------------------------------------------------------RG-CH--GVFHTASP------V---V------------------------------VVKS-DP-----------------K---------------------A------------EIVDPAVRGTLNVLRSC------KRS-P--S-VRRVVITSSSS-TV---RA-----R-----------D-D-------------F--D--------------------------------------------------------------------------------------PS-----V--------PLDESSWSSVQLCEK----LQ------------------------------I-W-------------Y-------------------ALAKTLAE-KAAWDF------A-------EE---------------------------N--------------NLDMVAV-LPTFVIGPSLP----P---N-LC--S-TASDVL-----------------G----LL------------------------------K---------G-----ET----------------HK---FT-------MHG-RMGYVHIDDVARCHI----LAYE---E----P----------T-------A-KG----RYICSS--A--V-LENYE-LGAI-------LADCY-------P---QL-------N------V-P-------------T------------------------Q-------------------------------F-E-----------N----VW-----------G------------------------------DRA--Y-Y-T--------YN----TSKLR-----------------
>Pabies_MA_10435810g0010
----------------------------------------------------------KVVCV------------------------------------------------------------------------------------------T---------------------------------G------------------------------GSGFIGSWIVRQ---------LLE--RG---YT-V--HATLQ--------N-L---------------------------------------SDP---K-ER-----DHLEAL------E------GA-K--D---RL---KLFQ-LDVL-D-YDSM-DAAI-------------------------------------------------------------NG-CQ--GVFHLASP------C---T---------------L--------------EEIK-DP-----------------Q---------------------V------------ELLDPAVKGTLNALEAS------RRA----Q-VKRVVLTSSVS-SL---VP-----N-----------P-N-------------W--P--------------------------------------------------------------------------------------PS-----T--------VIDENSWTDIEYCKR----DK------------------------------I-W-------------Y-------------------PVSKTLAE-KAAWEY------A-------NA---------------------------H--------------KMDMVAI-HPSTCLGPLLQ----P---R-LN--A-SSGVLL-----------------Q----LL------------------------------Q---------G-----TQ----------------DT---HS--------NY-WLGCVHVEDVAKAQI----LLYE---T----P----------S-------A-SG----RYLCTN--G--I-IHFSD-FAEV-------VAKIC-------P---EY-------P------V-H-------------R--------------------------------------------------------F-S-----------E----ET--Q--------P------------------------------GLV--R-C-K--------DA----AKKLI-----------------
>Pabies_MA_10436663g0010
----------------------------------------------------------ETVCV------------------------------------------------------------------------------------------T---------------------------------G------------------------------ASGFIGSWIVRL---------LLE--RG---YS-V--QGTVQ--------D-L---------------------------------------GNE---K-ET-----KHLEAM------E------GA-K--E---RL---KLFQ-MDLL-D-YGSI-EAAI-------------------------------------------------------------NG-SV--GVFHLASP------N---I---------------I--------------EEVE-NP-----------------Q---------------------A------------QLLDPAVKGTKHVLQAA------QKA----K-VKRLVLTSSTS-AI---IP-----S-----------P-N-------------W--P--------------------------------------------------------------------------------------AN-----V--------PKDENCWTDLDYCKE----NG------------------------------I-W-------------Y-------------------PVSKTLAE-KTAGDF------A-------KE---------------------------T--------------GLDVVVI-NPGPVMGPILP----P---A-IN--A-SMTMFR-----------------Q----LL------------------------------Q---------G-----GT----------------EG---YQ--------NI-YMGCVHVKDVAEGHI----LLYE---T----S----------S-------A-SG----RHLCIE--A--I-THWSD-FAEM-------VAKLY-------P---EY-------K------I-H-------------R--------------------------------------------------------F-T-----------E----VT--Q--------P------------------------------GLL--R-V-Q--------NA----SKKLM-----------------
>Penium_pm001074g0010
----------------------------------------------------------MKYFL------------------------------------------------------------------------------------------T---------------------------------G------------------------------GGGFIGSTLVRQ---------LTE--AG---HE-C--VVLSR--------N-P---------------------------------------DGV---R-RSN----KALADN------P----------------KV---TLVQ-GDVI-D-KESM-RKGM-------------------------------------------------------------EG-CD--GVFHLAAW------F---K---------------V------------G-APRS-ET---------------------------------------A------------LAEKSNPGGTRNVCELM------LEL----N-IPKGVYTSTLA-IN---SD-----T---------------------------------------------------------------------------------------------------------------------KG-----E--------MVDETHKFTGTHLSV----------------------------------------------------Y-------------------DRTKWEAHWEVVEPM------V-------QE---------------------------K--------------KLPMVTV-MPGVVYGPGDS----G---P-------IHDIFA-----------------Q----FL------------------------------T---------G-----KM----------------AA---MP-------AGT-EFCWAHVEDIARAHV----LAMD---R----G----------V-------A-GE----TYIVCG--P--R-ASFVD-VMTK-------CSQLSGVKL---P---TT-------------ILSP---GFIRTVAAVAT----------------PL-----SY------------------------------LV--------PLPA-D---------------MQPE-----------------------------MLRC-----T--AGTTYIGK----NDKAK-----------------
>Penium_pm001362g0030
----------------------------------------------------------MKYFL------------------------------------------------------------------------------------------T---------------------------------G------------------------------GGGFIGSTLVRQ---------LTA--AG---HE-C--VVLSR--------N-P---------------------------------------DGV---R-RNN----KALADN------P----------------KV---TLVQ-GDVI-D-KASM-RKGM-------------------------------------------------------------EG-CD--GLFHLAAW------L---K---------------V------------G-APRS-ET---------------------------------------P------------LAEKSNPGGTRNVCELM------LEL----N-IPKGVYTSSLM-IN---SD-----T---------------------------------------------------------------------------------------------------------------------KG-----E--------MVDETYKFTGTHLSV----------------------------------------------------Y-------------------DRTKWEAHWEVVEPM------V-------QE---------------------------K--------------KLPMVTV-MPGPVYGPGDS----G---P-------IHDVFA-----------------R----FL------------------------------T---------G-----KM----------------VA---MP-------SGT-EFCWAHVEDVARGHV----LAMD---K----G----------V-------A-GE----TYMICG--P--R-GLFID-VMAK-------CSQLSGVKL---P---TT-------------VLSP---GFIRTMAAVAT----------------PL-----SY------------------------------FV--------TLPA-D---------------MKPE-----------------------------MLRY-----T--AGTTYIGK----NDKAR-----------------
>Penium_pm002075g0050
----------------------------------------------------------RPVCV------------------------------------------------------------------------------------------T---------------------------------G------------------------------ASGFIASWLVKQ---------LLE--RG---YN-V--RGTVR--------D-P---------------------------------------DNE---K-KT-----AHLRAL------P------GA-S--E---RL---TLVK-ADLL-E-EGSF-DGAV-------------------------------------------------------------EG-CA--AVFHTASP------F---F---------------T--------------KNVT-DP-----------------Q---------------------A------------QLLDPAVKGTQNVLASC------AKH-K-ST-VRRVVLTSSTA-AI---AY-----D-----------P-T-------------R--P--------------------------------------------------------------------------------------KD-----A--------KVDESCWSNADHCRN----NK------------------------------L-W-------------Y-------------------VLSKALAE-REAWKI------A-------EE---------------------------Q--------------GLELVTI-CPAMVVGDLLQ----P---E-LN--T-SSEHVL-----------------L----HL------------------------------N---------G-----DN----------------KT---YG--------NW-GVGWVHVEDVAAMHV----LALE---K----A----------E-------A-NG----RYLTLL--K--W-AHMSA-ICDE-------LRKIE-------P---SA-------P------V-P-------------T------------------------E-------------------------------C-A-----------A----KD--D--------P------------------------------PVP--P-I-P--------FD----TSKAV-----------------
>Penium_pm005959g0020
----------------------------------------------------------KTVCV------------------------------------------------------------------------------------------T---------------------------------G------------------------------ASGFIASHVVKQ---------LLE--KG---YH-V--KATVR--------D-K---------------------------------------DNE---E-KY-----GWVKKL------A-----EGT-S--G---TI---ELFS-ADLL-K-PESY-DDAV-------------------------------------------------------------AG-CD--YVCHTAAV------V---T---------------L---------------SSK-DP-----------------K---------------------K------------EIVDPALEGTRNVFNSI------LKA-K--A-AKRVVLTSSVA-AV---TD-----K-----------E---------------------------------------------------------------------------------------------------------SG-----K--------TYTEEDWHHELSLKN---------------------------------------------------PY-------------------AMGKTLSE-RHAWKA------Y-------ED---------------------------QKEK--VGKEGEGEWSFELVSI-NPALVIGKMLH----P---S-HH--T------------------------------------------------------------------------------------------------------------------------------------SSMS---K----D----------E-------A-KG----RYIIAH--S--DLLSMLD-IANV-------IRKEY-------P---KS-------K------V-P-------------K------------------------MVM-P----------------------TAVLYAVALV---------N-----------------P------------------------------TISL-DFV-QRRAGVKQYFN----NKKAR-----------------
>Penium_pm007679g0010
----------------------------------------------------------MKYFL------------------------------------------------------------------------------------------T---------------------------------G------------------------------GGGFIGSTLVRQ---------LTA--AG---HE-C--VVLSR--------N-P---------------------------------------DGV---R-RSN----KALADN------P----------------KV---TLVQ-GDVI-D-KESM-RKGM-------------------------------------------------------------EG-CD--GLFHLAAW------L---K---------------V------------G-APRN-EV---------------------------------------P------------LAEKSNPGGTRNVCELM------LEL----N-IPKGVYTSSLM-IN---SD-----T---------------------------------------------------------------------------------------------------------------------KG-----K--------MVDETYKFTGTHLSV----------------------------------------------------Y-------------------DRTKWEAHWEVVEPM------V-------NE---------------------------K--------------KLPMVTV-MPGPVYGPGDS----G---P-------IHDVFA-----------------R----FL------------------------------T---------G-----KM----------------AA---MP-------SGT-EFCWAHVEDVARGHV----LAMD---K----G----------V-------A-GE----TYMICG--P--R-GSFID-VMAK-------CSQLSGVNL---P---TT-------------ILSP---GFIRTMAAVAT----------------PI-----SY------------------------------LV--------TLPA-D---------------MQPE-----------------------------MLRY-----T--AGTTYIGK----NDKAR-----------------
>Penium_pm024574.t1
----------------------------------------------------------PLYAV------------------------------------------------------------------------------------------T---------------------------------G------------------------------GTGFLGEHLTQQ---------LLS--RG---CR-V--RVLSR--------S-L---------------------------------------PPP---Q-K-----HTAPVE--------------GD-T--G---RV---EMLA-GSIL-D-DAAL-DRLLEP------AVAAAAAEAGV-------------------------GSGSSSGAREGEGKGALRC-VD--GIFHLAGV------V---E---------------H--------------SRQH-G----------------------------------------D------------AMRNVTVGGTLAVLRAA------RRA----G-VRRVVYASTSG-TV---AV-----S-----------R-D-------------------------------------------------------------------------------------------------------PS-----Y--------VADDTSPYAKEVTMN--------------------------------------W------------PY-------------------YCTKIEAE-ESARKY------A-------DE---------------------------H--------------QLELICM-RPTLLLGPGDR----R---L-----S-SCRTVY-----------------D----LM------------------------------R---------R-----SI----------------PL---MP--------SG-GLSFVDVRDTAAAFL----AAME---V----G----------T-------A-GA----TYLLGA--T--N-VTLAE-YFEQ-------VGRIAGVPP---P---SL-------R------V-P--DGVARALAAVAS----------------TL-----AA------------------------------AVGRP----------D-------------PSLDPV-----------------------------VVE---MS-Q----CFWYLN----CARAQ-----------------
>Pp3c1_1820V3.1.p
----------------------------------------------------------KFACV------------------------------------------------------------------------------------------T---------------------------------G------------------------------SWSLLGTWLVRV---------LLD--NG---YN-V--RFTIR--------T-T-----------------------------------------V---D-EA-----AALMAL------P------GA-K--Q---RL---DLAQ-ADIM-D-YGSL-MEVF-------------------------------------------------------------TG-CD--GVFHTSSP------S---D---------------L----------------VS-TY-----------------P---------------------P------------EMVDFEVRGTLNIVEAC------ANS----S-VKRLVLTSSLS-AM---VW-----D-----------Q-Q-------------R--H--------------------------------------------------------------------------------------PE-----K--------VIDEKCWSNVDFCRS----MK------------------------------L-W-------------G-------------------PLAKTMSE-KAAWSL------A-------RD---------------------------R--------------GLDMVVI-NPAIVLGLKMF--------------G-TTQCIF-----------------T----YL------------------------------K---------G-----VK----------------EL---PQ--------SG-LFAYVHVEDVAKAHV----SALE---A----T----------D-------A-SG----RYICFE--D--V-VSEEK-LVDL-------IRKLY-------P---GS-------S------I-P-------------S------------------------R-------------------------------F-S-----------K----NG----------IA-------------------------------------H-V--------IS----NEKLK-----------------
>Pp3c2_34520V3.1.p
----------------------------------------------------------KYVCV------------------------------------------------------------------------------------------T---------------------------------G------------------------------NWSLLASWLVRA---------LLE--KG---YN-V--RSTIR--------T-T-----------------------------------------V---D-EA-----AALMAL------P------GA-E--Q---RL---ELTQ-ADML-D-YGSL-VEVF-------------------------------------------------------------MG-CD--GVFHTSSP------S---D---------------L----------------VS-NY-----------------P---------------------S------------EMADFEVRGTLNIVEAC------ANS----S-VKRLVLTSSLA-AM---VW-----D-----------Q-Q-------------R--H--------------------------------------------------------------------------------------AD-----K--------VIDEKCWSNMDFCRS----KK------------------------------L-W-------------G-------------------PLAKTMAE-KAAWSL------A-------RD---------------------------K--------------ELDMVVI-NPAIVLGPKVF--------------G-TTQCIF-----------------T----YL------------------------------K---------G-----VK----------------EL---PQ--------SG-LFAYAHVEDVAKAHI----SALE---V----S----------D-------A-SG----RYICYE--S--V-VSEEK-LVGL-------IRKLY-------P---DS-------S------V-P-------------S------------------------R-------------------------------F-S-----------K----NG----------IP-------------------------------------H-V--------LS----NDKLK-----------------
>Pp3c7_12220V3.1.p
----------------------------------------------------------QVVCV------------------------------------------------------------------------------------------T---------------------------------G------------------------------ANGFIASWLVKS---------LLE--RG---YT-V--RGTVR--------N-P---------------------------------------------E-KS-----KHLLNL------P------GA-N--E---RL---ELIE-ADLL-A-PEAF-DSAV-------------------------------------------------------------HG-CH--GVFHTASP------F---H------------------------------FNIT-DP-----------------D---------------------S------------QLIEPAVKGTLNVLESC------AKA----G-TKKIVLTSSVA-AV---AY-----S-----------P-K-------------R--A--------------------------------------------------------------------------------------GA-----S--------VVDETFFSDPEFCQK----EQ------------------------------R-W-------------Y-------------------VLSKTLAE-SAAWEF------V-------KE---------------------------H--------------NLNMVAI-NPTMVIGPLLQ----S---S-MN--T-SNELLL-----------------G----FL------------------------------N---------G-----TA----------------KS---FP--------NQ-AVGWVSVKDVAMAHI----LAYE---K----P----------E-------A-EG----RYIINE--R--L-IHYGE-MVSL-------LMNRY-------P---QY-------P------I-V-------------A------------------------K-------------------------------D-A-----------D----D---S--------T------------------------------RLP--S-Y-N--------LS----NEKIK-----------------
>Pp3c7_17190V3.1.p
----------------------------------------------------------RTVAV------------------------------------------------------------------------------------------T---------------------------------G------------------------------AGGFIASWIVKL---------LLQ--RG---FF-V--RGTLR--------N-L---------------------------------------EDV-----NT-----AHLKSL------E------GA-N--E---RL---ELVE-ADIL-D-FPSL-LKVV-------------------------------------------------------------GG-CV--GVFHTACP------V---P------------------------------PDIT-DP-----------------E---------------------V------------QMLRPAVEGTMNVLRAC------KEA----H-VKRVVMTSSIG-AV---YM-----N-----------P-S-------------I--Q--------------------------------------------------------------------------------------PD-----Q--------EVDESCWSDEAFLRG----RK------------------------------E-W-------------Y-------------------CLAKLIAE-RTAWDY------A-------DA---------------------------H--------------GMKLVTI-CPPVTLGTMLQ----P---R-VN--Q-SSKHIL-----------------K----YL------------------------------D---------G-----SA----------------KT---YA--------NR-CQAYVDVKNAAEAHV----LAFE---S----P----------A-------A-SG----RYLCCK--W--S-LHRGE-IVEA-------LARMY-------P---QY-------A------I-S-------------M------------------------R-------------------------------C-K-----------D----DG--Q--------P------------------------------RRV--P-L-R--------FC----SDKVE-----------------
>Pp3c8_16620V3.1.p
----------------------------------------------------------AEVCV------------------------------------------------------------------------------------------T---------------------------------G------------------------------GTGYIASCLIQA---------LLQ--RG---YK-V--RTTAR--------N-P---------------------------------------DDR---A-KT-----GFLWEL------P------GA-T--E---RL---EIVG-AELL-E-EGTF-DEAV-------------------------------------------------------------HG-VH--TVFHTACP------V---V---------------Y--------------DPNG-DP-----------------E---------------------V------------SMLNPALKGNLNVLRAC------TKS-H--S-IQRVVMTSSCS-AI---RY-----D-----------H-NR------------R--P--------------------------------------------------------------------------------------ED-----P--------PLSESVWSSPEYCRD----HK------------------------------M-W-------------Y-------------------ALAKTLAE-KEAFEF------A-------AR---------------------------E--------------GLNLVVI-CPSFVIGPSLT----P---I-PT--S-TVFLIL-----------------D----LL------------------------------R---------G-----RA----------------QE---YP--------NK-RIGFVHIDDVVTAHV----LAME---V----P----------E-------A-HG----RYICSS--D--V-AHFGD-IMSM-------LKTKY-------P---KL-------Q------T-P-------------T------------------------R-------------------------------C-S-----------D----MPP-G---------------------------------------DDI--H-H-K--------MD----TTKIK-----------------
>Pp3c11_2950V3.1.p
----------------------------------------------------------KHVCV------------------------------------------------------------------------------------------T---------------------------------G------------------------------NWSLLGSWLVRN---------LLE--KG---YN-V--RCTFR--------T-T-----------------------------------------V---D-EA-----AALMAL------P------GA-E--Q---RL---ELTQ-ADLL-D-YGSL-VEAF-------------------------------------------------------------MG-CD--GVFHTSSP------S---D---------------V----------------IS-NY-----------------S---------------------P------------EMADFEVRGTLNIVEAC------ANS----S-VKRLVLTSSLA-AM---VW-----D-----------Q-Q-------------R--H--------------------------------------------------------------------------------------AE-----K--------VIDEKCWSNLELCRS----KK------------------------------L-W-------------G-------------------PLTKTMTE-KAAWSL------A-------RD---------------------------K--------------ELDMVVI-NPAIVLGPRVF--------------G-TTQNIF-----------------T----YL------------------------------K---------G-----VT----------------EL---PQ--------SG-LFAYAHVEDVAEAHV----RALE---A----T----------E-------A-TG----RYICYE--T--V-VSEEK-LVEL-------IRKLY-------P---DS-------K------I-P-------------S------------------------R-------------------------------F-S-----------K----NG----------VP-------------------------------------H-V--------LS----NEKIK-----------------
>Pp3c16_1620V3.1.p
----------------------------------------------------------GTVCV------------------------------------------------------------------------------------------T---------------------------------G------------------------------ATGFVASWLIKC---------LLQ--DG---YR-V--RGAVR--------D-P---------------------------------------ENY---E-KA-----AHLWAL------S------GA-K--E---RL---QLVK-GDLL-V-EGSY-DAAV-------------------------------------------------------------AG-CE--GVFHTAAA------L---V------------------------------RIKS-DP-----------------K---------------------A------------EMLDPTILGTLNVLHSC------AKS-T--T-LKRVVLTSSTA-AV---RF-----R-----------D-D-------------L--E-QP----------------------------------------------------------------------------------GAV-----T--------YLDEYSWSSIFFCTK----YQ------------------------------I-W-------------Y-------------------SLAKILSE-QEAWKF------A-------FL---------------------------H--------------SIDLVVV-LPSFVIGPCLP----Y---P-LS--K-TAQDIC-----------------D----LL------------------------------N---------G------G----------------RN---FG-------IHG-RMGYVHVDDVARAHI----LVYE---T----P----------S-------A-QG----RYICSA--Q--E-ATPQE-LVQY-------LADRY-------P---HL-------Q------I-S-------------T------------------------K-------------------------------F-N-----------D----EL-----------P------------------------------KMP--Y-Y-K--------LN----TTKLQ-----------------
>Sacu_v1.1_s0018.g007512
----------------------------------------------------------RMVCV------------------------------------------------------------------------------------------T---------------------------------G------------------------------ASGYVASWLVKS---------LLE--CG---YH-V--RGTMR--------D-P---------------------------------------DDI---E-KT-----RHLHIL------P------GA-N--E---RL---ELWH-ADLL-K-EGSF-DAPI-------------------------------------------------------------DG-CE--GVFHTATP------V---K------------------------------LVEK-DP-----------------K---------------------L------------EMIDPAVEGTLNVLRSC------KKS-N--T-VKRVIITSSSA-AI---RF-----R-----------D-D-------------I--E--------------------------------------------------------------------------------------PE-----Q--------LLDESSWTSLDICHK----FQ------------------------------I-W-------------Y-------------------AIGKVLAE-KAAWDF------A-------KN---------------------------N--------------GLDIIAI-HPSFIIGPILP----P---N-LC--S-TASDTL-----------------G----LL------------------------------K---------G-----DS----------------SK---FG-------YHG-RMGYVHIDDVATTHI----LAYE---D----P----------M-------A-KG----RYLCSS--E--V-LEVQD-LANR-------LATRY-------P---EL-------P------I-P-------------L------------------------K-------------------------------F-K-----------N----Y------------G------------------------------ERP--R-Y-L--------LD----SSKAQ-----------------
>Sacu_v1.1_s0020.g008220
----------------------------------------------------------ETVCV------------------------------------------------------------------------------------------T---------------------------------G------------------------------ASGFIGSWVVRL---------LLQ--RG---YH-V--RGTVQ--------N-L---------------------------------------QKE---A-ET-----EHLRRL------D------GA-E--Q---NL---ELFE-ADLL-D-LEAL-MCAV-------------------------------------------------------------GGKCD--GVFHIASP------C---S---------------L--------------EPSK-DP-----------------Q---------------------T------------ELINPAVQGTLNVLKAS------HRA----G-VKRVVVTSSIS-SM---FP-----N-----------P---------------------------------------------------------------------------------------------------------PS-----T--------SVNESSWTDIEYCKE----RE------------------------------C-W-------------Y-------------------PVSKVLAE-KAAWAY------A-------EE---------------------------S--------------GLDVVVI-NPGCVLGYALQ----P---A-LN--A-SSAVLL-----------------N----LL------------------------------Q---------G-----NP----------------DA---QE--------LT-FIGAVHVQDVARAHI----LLYE---T----D----------N-------A-KG----RYLCTD--E--I-LRFSE-FAEE-------VRGMY-------P---QC-------N------I-C-------------R--------------------------------------------------------F-K-----------E----DG--Q--------Q------------------------------LLR--T-T-A--------NP----SKKLL-----------------
>Sacu_v1.1_s0087.g018455
----------------------------------------------------------MAVNI------------------------------------------------------------------------------A-----------S----------------------------------------------------------------HAKIDAQKSVQNDEEIVPPNVKLF--TS---YL-K--DPLFS--------S-I---------------------------------------EDK---Q-KI-----SHLEGL------E------GA-K--E---RL---TLVK-GNLL-D-YESL-FHAI-------------------------------------------------------------NG-CS--GVFHTACP------V---P---------------S--------------HTST-NP-----------------E---------------------V------------EVLDPAIKGTLNVLKAC------VSA----K-IKRVIMTSSIS-AA---YV-----D-----------P-K-------------R--P--------------------------------------------------------------------------------------PK-----K--------VVDESFWSDENFLRE----NK------------------------------H-W-------------Y-------------------MLGKTLGE-KEAWTF------S-------KE---------------------------N--------------NLDLVVI-LPTLTLGPLLQ----S---T-IN--S-STLAIL-----------------K----LLNDSVLDVGKLLYMPYPLHVFEGEASITLASN---------S-----ST----------------DS---YE--------DN-SVGVVDVRDVALAHV----LTYE---T----P----------S-------S-SG----RYICNN--I--A-IKRSL-IVET-------LRKLY-------P---DC-------V------L-P-------------K------------------------R-------------------------------C-I-----------E----SE--M--------P------------------------------EFL--M-S-E--------FS----KQKLQ-----------------
>Sacu_v1.1_s0100.g019629
----------------------------------------------------------ELVCV------------------------------------------------------------------------------------------A---------------------------------G------------------------------SWPALGTWIVKF---------LLQ--EG---YS-I--RSAIP--------H-S-----------------------------------------Q---E-EA-----SLLRSL------P------GA-N--E---RL---ELTT-VDVL-D-YGSL-SDLF-------------------------------------------------------------HG-CS--GVFFIPAP-----NY---D---------------I--------------NGVR-DY-----------------PVRIAILSSPRISSTMHAPFLQV------------EAIDNEVRGVLNVVEAC------ANT-P--S-VNKLVLTSCLS-TI---LW-----D-----------R-Q-------------Y--Y-G-----------------------------------------------------------------------------------END-----A--------VLDEKNWTDLDFCRR----QK------------------------------L-W-------------S-------------------AVCKTLAE-KAAWAL------A-------KD---------------------------R--------------GLDLIVM-NPATVAEPKS---------------G-FSKNL------------------------N------------------------------D---------I-----QR----------------LL---DQ--------SG-IFAFVHVDDLAAAHI----LTFQ---A----E----------E-------A-SG----RYICFE--K--L-LSKTD-IVEA-------ARQMY-------P---NH-------P------V-D--------------------------------------K-------------------------------R-L-----------E----SF----------NP-------------------------------------C-L--------LS----NKKLT-----------------
>Sacu_v1.1_s0157.g023701
----------------------------------------------------------VEVCV------------------------------------------------------------------------------------------T---------------------------------G------------------------------GTGYIASHIIRD---------LLN--KG---YN-V--RTTVR--------N-L---------------------------------------DDE---E-KV-----AFLWKL------L------GA-K--E---RL---SIWK-ADLL-E-EDSF-DDVI-------------------------------------------------------------AG-VD--GVFHVASP---------------------------------------------------------------------------------------E------------SYLRPCLNGTTNVLNSC------SKS-P--S-VKRIVLTSSCS-SI---RY-----K-----------Y-DL------------K--E--------------------------------------------------------------------------------------DD-----P--------PLDESHWSDIEYCKQ----HQ------------------------------L-W-------------Y-------------------AWAKTIAE-KDAWRI------A-------HE---------------------------K--------------GLNLVVV-NPSFVVGPILS----S---I-PT--S-TVAIIY-----------------S----II------------------------------K---------G-----LT----------------ST---YP--------NS-RMGYVHIDDVALAHV----IAYE---H----P----------L-------A-SG----RIICSE--D--V-YHWRD-IVSM-------LKEKY-------P---MY-------P------I-A-------------A------------------------V-------------------------------C-G-----------Q----ET--G---------------------------------------NDA--P-H-K--------MN----TGKLQ-----------------
>Sacu_v1.1_s0176.g024595
----------------------------------------------------------DLVCV------------------------------------------------------------------------------------------T---------------------------------G------------------------------SSGHLGTWLVMR---------LLE--RG---YR-V--RATVR--------N-P---------------------------------------DDP---K-KT-----SILRNL------P------WA-Q--E---RL---QIVK-GELL-Q-EGGF-DDAV-------------------------------------------------------------FG-CD--GVFHCASP------T---E---------------F--------------SF-E-DP-----------------Y---------------------R------------DCIEPAVQGTVNVLKSC------SKA-P--T-IKRIVFTSSAA-AV---RF-----T-----------Q-L-------------E--D-I------------------------------------------------------------------------------------PE-----Q--------NFTEECWTDVEMCLR----DKP----------------------------HG-W------------PY-------------------FVSKTLSE-KKAFEL------A-------EE---------------------------Y--------------KLDLVTI-LPTLVTGPFLI----D---K-IP--N-SVADAI-----------------S----LV------------------------------T---------G-----DT----------------SH---HNFIK--------RISFVHIDDIIDAHI----FLYE---N----P----------A-------A-KG----RYLGSA--C--D-ASITE-SAEI-------LKKIF-------P---KI-------K------L-P-------------D------------------------N-------------------------------F-D-----------Y----LG--K----------------------------------------IV--P-H-Y--------MD----NSKLK-----------------
>Sacu_v1.1_s0218.g026106
----------------------------------------------------------STVLV------------------------------------------------------------------------------------------T---------------------------------G------------------------------STGHIGTMLVLH---------LLQ--KG---YS-V--RATVL--------D-P---------------------------------------DDE---Q-DV-----QPLLDID-----A------AL-A--K---NL---EIVK-ADIR-V-EGDF-DAAV-------------------------------------------------------------KD-CD--GVFHLACP------T---N---------------F--------------IV-E-DP-----------------Q---------------------K------------DIIDPAINGILNVLQAC------AKS-P--S-VKRIVHASSAA-AI---RF-----D-----------G-P-------------D--V--------------------------------------------------------------------------------------PE-----K--------VYDESCWTNVDFVIE----NNI----------------------------PG-W------------PY-------------------FAGKTLGE-KAATQF------A-------KE---------------------------Q--------------HLDLVII-NPSLVCGPFLI----S---R-IP--N-SVKDSL-----------------A----LI------------------------------T---------G-----EH----------------FK---LPFLK--------RMNYVHIYDLVKAFI----FVYE---H----P----------A-------A-NG----RYICSS--V--D-ASIGD-IAKL-------ITAQY-------P---EF-------K------I-P-------------T------------------------D-------------------------------L-S-----------Y----LG--D--------P------------------------------IIS----F----------LD----SSKLK-----------------
>Smoel_74610
----------------------------------------------------------ELVCV------------------------------------------------------------------------------------------T---------------------------------G------------------------------ANGFLASCLVKC---------LLE--RG---YY-V--RATVR--------D-L---------------------------------------GNA---D-KV-----SHLLRL------P------GA-S--E---RL---ELRE-ADLL-T-EGSF-DDVV-------------------------------------------------------------RG-CR--RVFHTASP------V---T------------------------------AFTV-DP-----------------EV--------------------L------------EMIAPAVNGTLNVLKSC------AKS-P--S-VRRVVLTSSTS-AI---RF-----M-----------P-E-------------M--P--------------------------------------------------------------------------------------SN-----S--------VLDDTSWSSEDFCRK----YK------------------------------M-W-------------Y-------------------YLAKTVAE-RKAWEF------A-------EK---------------------------N--------------NLDLVTV-LPSFVVGPVLP----K---N-LS--S-TALDVL-----------------G----LL------------------------------K---------GTV--CDV----------------KK---FS-------IYP-RMGYVHVEDVALAHI----LVME---A----P----------G-------A-RG----RYICSS--T--V-MDNDK-LGEL-------LAMRY-------P---QF-------N------V-P-------------T------------------------K-------------------------------F-P-----------E----S------------Y------------------------------KSK--Y-Y-T--------LD----TSKLE-----------------
>Smoel_80798
----------------------------------------------------------ATVCV------------------------------------------------------------------------------------------T---------------------------------G------------------------------ASGFLGSWLVKR---------LLE--EG---YY-V--RGTVR--------D-P---------------------------------------DDP---N-KT-----SHLWKL------S------GA-Q--E---RL---TLFK-ADLL-S-EGVF-DSIV-------------------------------------------------------------DG-CE--GVFHAASA------V---T------------------------------MTAK-DP-----------------Q---------------------A------------EIVDPAVLGTLNVLRAC------KKP-S--T-VKRVVYTSSTS-AV---RF-----A-----------A-S-------------F--P--------------------------------------------------------------------------------------QD-----A--------FLDESIWSSSELCRE----NK------------------------------F-W-------------Y-------------------PLSKTLAE-QAAWEF------A-------KS---------------------------N--------------NLDLVTI-IPSFIVGYTLP----P---V-PT--A-SAADSL-----------------S----LF------------------------------Q---------G-----ND----------------KR---FE-------NFK-FMGYVHLDDVATAHI----RAFE---N----P----------A-------A-NG----RYICSA--V--D-ATNAE-LTEF-------LAERY-------P---DY-------K------I-P-------------T--------------------------------------------------------F-P-----------A----S-------------------------------------------KKP--Y-K-G--------LC----NDKLV-----------------
>Smoel_85242
----------------------------------------------------------MMVCV------------------------------------------------------------------------------------------T---------------------------------G------------------------------ASGFIGSWIVKY---------LLD--KG---YT-V--RGAVR--------D-P---------------------------------------EDL---H-KV-----EHLKNL------K------GA-N--Q---RL---ELVK-ADLL-D--NSL-VAAT-------------------------------------------------------------AG-CQ--VVIHTACR------C---P---------------E------------ANFRIT-NP-----------------Q---------------------T------------ELIEPSVKGTLNVLKAS------FSS----G-VSTVVMTSSVG-AM---YL-----D-----------P-T-------------R--P--------------------------------------------------------------------------------------LE-----Q--------TVDESCWSDVEYLVQ----IK------------------------------E-W-------------Y-------------------CLAKTLAE-KSAWEFA----AA-------QG---------------------------N--------------GIKLIVI-NPGVVMGPVLQ----A---K-LN--A-SSTHIL-----------------K----YL------------------------------T---------G-----CV----------------KS---YA--------NR-CQAYVDVRDVALAHV----AAFE---D----P----------K-------A-FG----RYFLAE--R--S-IHRAR-LVEM-------LAELY-------P---QL-------P------V-P-------------K------------------------I-------------------------------C-S-----------D----TK--N--------P------------------------------EAV--P-H-K--------IC----NAKAR-----------------
>Smoel_92506
----------------------------------------------------------EKVCV------------------------------------------------------------------------------------------T---------------------------------G------------------------------ASGFLASWLVKR---------LLE--EG---YH-V--VGTVR--------D-P---------------------------------------DDA---S-KI-----SHLWEL------P------GA-T--E---RL---ELKK-ADLV-T-QGAF-DDIV-------------------------------------------------------------QG-CH--GVFHVAAA------V---T---------------F--------------SYKE-DP-----------------Q---------------------A------------EIVDPCLLGTLNVLNAC------KRS-T--T-VKRVVCTSSVA-AV---RV-----R-----------N-D-------------F--K--------------------------------------------------------------------------------------PD-----D--------VLDESVWSSPDCCRE----TQA----------------------------SM-W-------------Y-------------------GLGKTLSE-QAALEF------G-------KE---------------------------S--------------GIDVITI-APSLIAGELLS----S---R-PT--A-SAADIL-----------------R----LL------------------------------Q---------G-----KPFYIGRKKR--------GP---KQ-------WID-HTGYVHLDDVAQAHL----LAYT---N----P----------K-------A-SG----RYVCSA--I--N-MSAIE-LASF-------MSKRY-------P---KH-------K------I-A-------------STD----------------------E------------------------------------------------------------------------------------------------------------------------KLQ-----------------
>Smoel_97205
----------------------------------------------------------EKVCV------------------------------------------------------------------------------------------T---------------------------------G------------------------------ASGFLASWLVKR---------LLE--EG---YH-V--VGTVR--------D-P---------------------------------------DDA---S-KI-----SHLWEL------P------GA-T--E---RL---ELKK-ADLV-T-QGAF-DDIV-------------------------------------------------------------PG-CH--GVFHVAAA------V---T---------------F--------------SYKE-DP-----------------Q---------------------A------------EIVDPCLLGTLNVLNAC------KRS-T--T-VKRVVCTSSVA-AV---RV-----R-----------N-D-------------F--K--------------------------------------------------------------------------------------PD-----D--------VLDESVWSSPDCCRE----TQA----------------------------SM-W-------------Y-------------------GLGKTLSE-QAALEF------G-------KE---------------------------S--------------GIDVITI-APSLITGELLS----S---R-PT--A-SAADIL-----------------R----LL------------------------------Q---------G-----KPFYIGRKKR--------GP---KQ-------WMD-HVGYVHLDDVAQAHL----LAYT---N----P----------K-------A-SG----RYVCSA--I--N-MSAIE-LASF-------MSKRY-------P---KH-------K------I-A-------------STD----------------------E------------------------------------------------------------------------------------------------------------------------KLQ-----------------
>Smoel_97473
----------------------------------------------------------KKVCV------------------------------------------------------------------------------------------T---------------------------------G------------------------------ASGFLASWPVKR---------LLE--EG---YH-V--IGTVR--------D-P---------------------------------------DDA---S-KT-----SHLCEL------P------GA-R--E---RL---ELKK-ADLV-T-QGAF-DDIV-------------------------------------------------------------QG-CH--GVFHVAAA------V---T---------------L--------------SYKD-DP-----------------Q---------------------T------------EIVDPCLLGTLNVLDAC------KRS-T--T-VKRVVCTSSVT-AV---RV-----R-----------N-D-------------F--K--------------------------------------------------------------------------------------PD-----D--------VLDESVWSSADCCRE----TQA----------------------------SM-W-------------Y-------------------GLGKTLSE-QAVLEF------G-------KE---------------------------S--------------GIDVITI-APSLIVGELLS----S---R-AT--A-SAADIL-----------------R----LL------------------------------Q---------G-----KPFYIGRTEE--------GP---KQ-------WID-HAGYVHLDDVAEAHL----LAYT---N----P----------K-------A-SG----RYVCSA--I--N-MSAIE-LASF-------MSKRY-------P---KH-------K------I-A-------------STD----------------------E------------------------------------------------------------------------------------------------------------------------KLQ-----------------
>Smoel_111632
----------------------------------------------------------ARVLV------------------------------------------------------------------------------------------T---------------------------------G------------------------------GSGFLGGALIRA---------LLR--SG--RYE-I--RALVR--------R-I---------------------------------------GSVA--A-DF------DPELL------S------------G---GL---EFVA-GDVL-D-LESL-VRAC-------------------------------------------------------------DG-CQ--AVIHVAAY------V---K------------------------------SWAP-DP---------------------------------------A------------RFFQVNVGGLKNVIEAV------KAT-A--S-ITKLVYTSSFF-AL---GP-----S-----------K---------------------------------------------------------------------------------------------------------YG-----E--------VADEQQVHSGKNFCT---------------------------------------------------EY-------------------ERSKLEAD-IVARNS----------------------------------------------------------EVPIVLL-YPGVIYGSGRI----T---R-GN--I-IADILI-----------------E----RF------------------------------N---------W-----RL----------------PG---YI-----GFGHD-KFSFCHVEDVAAGHI----AALE---K----G----------A-------P-GE----RFILGG--P--N-KSLED-VFNI-------SASLTGTRR---P---WF-------H------I-P--LWLVYVYGYVST----------------VF-----AR-------------------------------I---------------------------TGVEPVVTHP-------------------------AVL---VI-K----QQWAYS----SAKAE-----------------
>Smoel_134883
----------------------------------------------------------MMVCV------------------------------------------------------------------------------------------T---------------------------------G------------------------------ASGFIGSWIVKY---------LLD--KG---YT-V--RGAVR--------D-P---------------------------------------EDL---R-KV-----EHLKNL------K------GA-N--Q---RL---ELVK-ADLL-D--NSL-VAAT-------------------------------------------------------------AG-CQ--VVIHTACP------C---P---------------E------------ANFRIT-NP-----------------Q---------------------T------------ELIEPSVKGTLNVLKAS------FSS----G-VSTVVMTSSVG-AM---YL-----D-----------P-T-------------R--P--------------------------------------------------------------------------------------LE-----Q--------PVDESCWSDVEYLVQ----IK------------------------------E-W-------------Y-------------------CLAKTLAE-KSAWEFA----AA-------QG---------------------------N--------------GFKLIVI-NPAVVMGPVLQ----P---K-LN--A-SSTHIL-----------------K----YL------------------------------T---------G-----CV----------------KS---YA--------NR-CQAYVDVRDVALAHV----AAFE---D----P----------K-------A-FG----RYFLAE--R--S-IHRAR-LVEM-------LAELY-------P---QL-------P------V-P-------------K------------------------I-------------------------------C-S-----------D----TK--N--------P------------------------------EAV--P-Y-K--------IC----NAKAR-----------------
>Smoel_135301
----------------------------------------------------------KLVCV------------------------------------------------------------------------------------------T---------------------------------G------------------------------GTGYIASWIVRE---------LLQ--RG---YT-V--HTTAR--------N-P---------------------------------------DDP---A-KV-----GFLWDL------P------GA-K--E---RL---RIFK-ADLL-E-PGSF-DAAL-------------------------------------------------------------SG-VY--GVIHVAGV------V---L---------------I--------------DPKD-DP-----------------Q---------------------L------------KLVETSTNGVLNVLGSC------TKF-S--S-IAKVVLTSSCS-AI---RY-----D-----------H-HHQ----------TG--K--------------------------------------------------------------------------------------ND-----S--------LLDESSWTNPGYCSQ----HK------------------------------L-W-------------Y-------------------PLAKTLAE-RTAWDF------S-------KL---------------------------H--------------GINLVVV-NPSFIVGPLLQ----P---V-PT--S-TILIVL-----------------G----ML------------------------------K---------G-----HI----------------KL---YP--------NM-IVGFVHIQDVVAAHL----LAYE---S----P----------D-------A-AG----RYICSE--R--V-AHWRE-VLEM-------LRAKY-------P---QY-------P------L-P-------------S------------------------E-------------------------------P-S-----------Q----DQ--G---------------------------------------QDI--P-H-E--------MS----AEKLK-----------------
>Smoel_141996
----------------------------------------------------------DLVCV------------------------------------------------------------------------------------------T---------------------------------G------------------------------SWELMGSSIVKL---------LLE--RG---YS-V--RCGVH--------L-S-----------------------------------------S---E-EL-----SQLQSL------P------GA-A--Q---RL---HLVS-VDVL-N-YKSL-AKTI-------------------------------------------------------------RG-CS--GVIHSPAP------H---D---------------M--------------NGMR-DY-----------------P---------------------A------------DMIEYEIKGVLNVVEAC------ANS-E--T-VRRLVLTSCLS-TI---VY-----T-----------Q-E--------------------------------------------------------------------------------------------------------E-----T--------SLDEKCWTNLDFCRE----NK------------------------------L-W-------------S-------------------PLSKTLAE-RAAWAL------A-------LD---------------------------K--------------GLDMVVL-NPATVVSRD-----------------------------------------P----SI------------------------------Q---------G-----VR----------------EL---HR--------DE-VLAYAHVEEVASAHL----VALE---K----P----------N-------A-VG----RYICFG--D--I-VTGSN-VKKS-------NEQI--------------------------------------------------------------------------------------------------------------------------------------------------------------------------------------LS----NKKLS-----------------
>Smoel_172432
----------------------------------------------------------EKVCV------------------------------------------------------------------------------------------T---------------------------------G------------------------------ASGFLASWLVKR---------LLE--EG---YY-V--VGTVR--------D-P---------------------------------------DDA---S-KT-----AHLWEL------P------GA-R--E---RL---DLKK-ADLI-T-PGAF-DDIV-------------------------------------------------------------QG-CH--GVFHIAAA------V---T---------------N--------------RYKE-DP-----------------L---------------------T------------EIVDPCVLGTLNVLNAC------KRS-T--T-VKRVVCTSSVA-AV---SA-----R-----------N-D-------------F--K--------------------------------------------------------------------------------------PD-----D--------VLDESVWSAPDFCRE----IE------------------------------M-W-------------Y-------------------GLGKTLSE-QAALEF------G-------KE---------------------------N--------------GLDVITI-APSLIVGELLS----S---R-AT--A-SVADII-----------------L----QL------------------------------Q---------G-----KALITISEEKQNDFRFHAGA---KQ-------WFN-YAGYVHLDDVAQAHL----LAYT---N----P----------K-------A-SG----RYVCSA--I--N-MSTID-LASF-------LSKRY-------P---KH-------Q------I----------------TD----------------------E-------------------------------I-E-----------V----V------------S------------------------------LAE--F-K-G--------FS----SRKLQ-----------------
>Smoel_175949
----------------------------------------------------------ALVCV------------------------------------------------------------------------------------------T---------------------------------G------------------------------ASGFIASFLVKL---------LLD--RG---YK-V--RGTVR--------S-L---------------------------------------TDP---S-RT-----SHLRGL------P------GA-E--E---RL---ELVE-ADLL-K-DGAF-NDVV-------------------------------------------------------------KD-CQ--GVFHTASP------F---F---------------L--------------AGVT-DP-----------------E---------------------R------------QLIQPAVQGTLNVLEAC------SRS-P--S-VAKVVVTSSTA-AV---AY-----N-----------P-K-------------R--T--------------------------------------------------------------------------------------PD-----T--------VVDESCFSDPDYCRE----MK------------------------------A-W-------------Y-------------------ILSKTLAE-QEAWKF------A-------KE---------------------------K--------------GLNLVTI-NPAMVIGPLLQ----P---T-LN--T-SCEIIL-----------------K----LI------------------------------N---------G-----SK----------------TH---YS--------NA-CLGWVGVGDVAEAHL----LAYE---N----P----------N-------A-SG----RYLCVE--R--V-AHYED-VVET-------LRKLY-------P---EY-------P------I-P-------------T------------------------E-------------------------------C-E-----------D----NG--S--------P------------------------------KAT--P-Y-A--------IS----TRKLQ-----------------
>Smoel_227659
----------------------------------------------------------KAICV------------------------------------------------------------------------------------------T---------------------------------G------------------------------AGGFIASWIVRD---------LLN--KG---FS-V--HGTVR--------D-P---------------------------------------DDN---A-KC-----GHLKQL------D------GS----E---RL---KLHK-ADVL-D-YDSI-ADAI-------------------------------------------------------------RD-CE--VVFHTACP------V---T------------------------------ASTE-NP-----------------E----------------------------------DVLVPAITGTRNVLKAC------AQE----R-IKRVIVTSSAA-AV---MF-----D-----------P-N-------------R--P--------------------------------------------------------------------------------------AE-----R--------IVDESCWSDTDYCKK----LK------------------------------Q-W-------------Y-------------------LLAKTESE-KLAWSL------S-------KE---------------------------Y--------------GLDLITI-CPSYVFGPMLQ----P---T-LN--S-SSAVLK-----------------A----LV------------------------------D---------G-----HE----------------SS---YR--------DS-SIPVVDVRDVSKAHI----LAMD---K----E----------E-------A-SG----RYLCVE--R--V-VSNSE-IIKI-------LRAKF-------P---QL-------S------Y-P-------------K------------------------E-------------------------------C-V-----------A----ET--SVWNQSGIRPD--------------------------------------N--------LG----REKLL-----------------
>Smoel_227661
----------------------------------------------------------KVVCV------------------------------------------------------------------------------------------T---------------------------------G------------------------------AGGFIASWIVRD---------LLK--KG---CT-V--HGTVR--------D-P---------------------------------------DN----A-KY-----GHLKQL------D------GS----E---RL---KLHK-ADVL-D-YDSI-ADAI-------------------------------------------------------------RD-CE--VVFHTACP------V---T------------------------------ISPE-NP-----------------D----------------------------------DVLVPAITGTRNVLKAC------AQE----G-IKRVIVTSSMA-AV---LF-----D-----------P-N-------------R--P--------------------------------------------------------------------------------------RE-----R--------IVDESCWSDIDLCGK----MK------------------------------V-W-------------Y-------------------VVAKTESE-KLAWSL------S-------KE---------------------------Y--------------GLDLITI-CPSYVFGPMLQ----P---T-LN--F-SSEVLK-----------------V----LV------------------------------D---------G-----SQ----------------SS---YA--------DV-SISVVDVRDVSKAHI----KAMD---K----E----------E-------A-SG----RYLCVE--S--V-VSNRE-IIEI-------LKAKF-------P---QL-------P------Y-P-------------K------------------------E-------------------------------C-V-----------A----DK--SGLSEYGGNPE--------------------------------------K--------IA----KKKIM-----------------
>Smoel_234633
----------------------------------------------------------PTVAV------------------------------------------------------------------------------------------T---------------------------------G------------------------------AGGFIGSWIVRI---------LLD--RG---YQ-V--RAAVR--------D-P---------------------------------------HDE---L-KL-----AHLKQL------P------GA-P--D---RL---TIVK-LDLS-S-SSAI-EARV-------------------------------------------------------------QG-CD--GVFHVACA------M---A---------------A--------------KLTR-DP-----------------H---------------------A------------EIVQPIVDGTVNLMRAC------SSA----G-VTRVVLTSTIG-TM---YL-----D-----------P-S-------------R--G--------------------------------------------------------------------------------------DS-----A--------PIDEQCWSSLEFMEE----TG------------------------------E-W-------------Y-------------------CLGKTLAE-SAAWQI------S-------MK---------------------------S--------------ELDLVVI-NPSVTLGPVLQ----P---W-QN--A-SSSHIL-----------------R----LI------------------------------N---------T-----KF----------------ER---YL--------NR-SQAYVDVRDVALAHV----EAFE---R----Q----------G-------A-RG----RYLCAE--S--S-LHRAE-LIDV-------LREVV-------PPEVAA-------R------L-P-------------S------------------------K-------------------------------M-V----------------TG--G--------E------------------------------RAA--R-F-V--------IS----TEKIR-----------------
>Smoel_271114
----------------------------------------------------------DTVCV------------------------------------------------------------------------------------------T---------------------------------G------------------------------ANGFVASWLVKL---------LLE--RG---YT-V--HGTVR--------N-P---------------------------------------DD----E-RN-----DHLKAF------D------GA-K--E---RL---SLWK-ADIL-D-YESI-SAAT-------------------------------------------------------------KG-CQ--GIFHTACP------V---T---------------------------------D-DL---------------------------------------G------------IVQEPAVRGTLNILKAA------VEH----H-VKRVVLTSSVG-SV---YM-----D-----------P-K-------------R--P--------------------------------------------------------------------------------------VE-----E--------VVSEEMWSDVQYLKD----TR------------------------------N-G-------------Y-------------------CLAKTLAE-SAAWEF------A-------NQ---------------------------S--------------HVDMVTV-NPSVVLGPLLQ----S---T-MN--A-STTHIL-----------------K----YL------------------------------T---------G-----AT----------------KV---YT--------NH-CQAYVDVRDVAEAHI----LVYE---E----P----------S-------A-CG----RYLCAE--N--I-LHRGE-VVEA-------MAKLF-------P---DY-------P------I-P-------------R------------------------K-------------------------------P-K-----------D----DS-----------P------------------------------RVK--S-W-K--------IS----TRRLQ-----------------
>Smoel_402428
----------------------------------------------------------KKVCV------------------------------------------------------------------------------------------T---------------------------------G------------------------------AAGFLAS--LKR---------LLE--ER---YH-V--VGTVR--------E--------------------------------------------------------------------S------GA-S--E---RL---ELKN-ADLV-T-EGAF-DDIV-------------------------------------------------------------QG-CH--GVFHVAAA------V---S---------------V--------------IYKK-DP-----------------Q---------------------T------------EIVDPCLLGTLNVLNAC------KRS-T--T-VKRVVCTSSVG-AV---RV-----R-----------D-G-------------F--K--------------------------------------------------------------------------------------PD-----D--------VLDES----------------------------------------------M-W-------------Y-------------------PLGKTLAE-QAALEF------G-------KD---------------------------N--------------GLDVITI-SPSLIVGELLS----S---S-AT--T-STADIV-----------------R----ML------------------------------K---------G-----D----------------------KR-------WFD-HGGYVHLDDVAQAHL----LAYT---N----P----------N-------A-SG----RYVCSA--I--N-MSAIE-LASF-------MSKRY-------P---KL-------P------I-A-------------STD----------------------E-------------------------------I-E-----------V----V------------F------------------------------PAN--F-K-G--------FS----SRKLR-----------------
>Smoel_412487
----------------------------------------------------------EKVCV------------------------------------------------------------------------------------------T---------------------------------G------------------------------ASGFLASWLVKR---------LLE--EG---YH-V--IGTVR--------D--------------------------------------------------------------------P------GA-R--E---RL---ELKK-A----A-QGAF-DDIV-------------------------------------------------------------QG-CH--GVFHVAAA------V---T---------------L--------------SYKD-DP-----------------Q---------------------T------------EIVDPCLLGTLNVLDAC------KRS-T--T-VKRVVCTSSVT-AV---RV-----R-----------N-D-------------F--K--------------------------------------------------------------------------------------PD-----D--------VLDESVWSSPDCCR------------------------------------------------------------------------------------------------------------------------------------------------------------------------------------------------------------------------------------------------------------------------------------A---KQ-------WID-HAGYVHLDDVAQAHL----LAYT---N----P----------K-------A-SG----RYVCSA--I--N-MSAIE-LASF-------TSKRY-------P---KH-------K------I-A-------------STD----------------------E-------------------------------I-E-----------V----R------------W------------------------------PAN--F-K-G--------FS----SRKLQ-----------------
>Smoel_413044
----------------------------------------------------------KKVCV------------------------------------------------------------------------------------------T---------------------------------G------------------------------ASGFLASWLVKR---------LLE--EG---YY-V--VGTVR--------D-P---------------------------------------DDA---S-KT-----SHLWEL------P------GA-R--E---RI---VLKK-ADLI-T-PGTF-DDIV-------------------------------------------------------------QG-CH--GVFHIAAA------V---T---------------N--------------RYKE-DP-----------------L---------------------T------------EIVDPCVLGTLNVLNAC------KRS-T--T-VKRVVCTSSVA-AV---SA-----R-----------N-D-------------F--K--------------------------------------------------------------------------------------PD-----D--------VLDESVWSAPDFCRE----IE------------------------------M-W-------------Y-------------------GLGKTLSE-QAALEF------G-------KE---------------------------N--------------GLDVITI-APSLIVGELLS----S---R-AT--A-SVADII-----------------L----QL------------------------------R----------------------------------A---KQ-------WFN-YAGYVHLDDVAQAHL----LAYT---N----P----------K-------A-SG----RYVCSA--I--N-MSTID-LASF-------LSKRY-------P---KH-------Q------I-A-------------STD----------------------E-------------------------------I-E-----------V----V------------S------------------------------LAE--L-K-G--------FS----SRKLQ-----------------
>Smuscicola_SM000022S07161
----------------------------------------------------------ARVCV------------------------------------------------------------------------------------------T---------------------------------G------------------------------ASGYMACHIIKE---------LLA--RG---YH-V--RGTVR--------D-A---------------------------------------GNK---A-KT-----SFLWDM------A-----VGS-P--G---TL---ELFS-ADLG-R-PGSF-DEPI-------------------------------------------------------------MG-CS--YVCHLATP------V---A---------------L---------------KSK-HA-----------------Q---------------------R------------DIVDPALHGTNNVFEAI------LKA-R--C-ASRVVVTSSVT-TC---FS-----D-----------D-H-------------K-----------------------------------------------------------------------------------------VE-----H--------ECTEADWNEDATLKD------------------------------------T--------------PY-------------------PLAKVLAE-RAAWKF------Y-------ND---------------------------QPKD--------GTWRFELVTM-LPGVALGPVLA----K---GHLS--T-SPQIVQ-----------------Q----LL------------------------------N---------G-----SL----------------PM---AP--------DI-ELGLVDVRDAAAAHV----AALE---D----P----------S-------A-HG----RYILVA--E--D-WTFLE-MAKV-------LRGAFG------S---KY-------R------V-P-------------T------------------------REA-P----------------------HCLLYLIALF---------H-----------------P------------------------------QASW-EFL-RRHLGVRIRVS----SARAR-----------------
>Spipra_3594_c3_g1_i1
----------------------------------------------------------GPVCV------------------------------------------------------------------------------------------T---------------------------------G------------------------------ASGFIASWLIKV---------LLE--KG---YI-V--HGTVR--------N-P---------------------------------------NDT---S-KV-----SHLLNL------P------HA-N--E---RL---RLFQ-ADLL-K-EGSF-DAAI-------------------------------------------------------------EN-CH--GVFHTASP------F---F---------------Y--------------ENVT-DP-----------------K---------------------T------------QLIDPAVKGTLNVLNSVLR----SAS-S--S-VKRVVLTSSIA-AI---WW-----D-----------P-N-------------R--P--------------------------------------------------------------------------------------KT-----Q--------PVNECCWSDTAYLEE----TK------------------------------G-W-------------Y-------------------ALSKTLAE-KTAFEF------I-------KQNQNNQKS-----------------NQSN--------------EMELISI-NPGLVLGPLLQ----T---D-VN--T-SSNSIL-----------------G----YC------------------------------T---------G-----KK----------------TE---YP--------NS-VIAVVHVDDVAKAHL----LAYE---N----P----------E-------A-EG----RYLCIE--S--F-QHWKH-ICEC-------LQAIL-------P---EA-------N------I-T-------------N------------------------K-------------------------------C-A-----------D----D---K--------P------------------------------LAL--C-P-L--------FT----NEKLR-----------------
>Spipra_4055_c4_g1_i4
----------------------------------------------------------KVCIV------------------------------------------------------------------------------------------T---------------------------------G------------------------------GRGFLGRYLVDT---------LLE--KG--EWI-V--RILDI--------A-PNLI-----------------------------------LSAE---E-ES-----GFLKNA-------------LS-E--G---RA---TYIS-ADLR-D-YESV-SKAC-------------------------------------------------------------SG-AS--VVFHMASP----------N------------------------------PSVN-DF---------------------------------------N------------LHYSVNVNGTRNIINAC------VEN----G-VEKLIYTSSAS-VV---FN-----G-----------L-E-------------------------------------------------------------------------------------------------------DI-----K--------NGDESLPYPENPMDS----------------------------------------------------Y-------------------SDTKAQAE-SLILSA------NG-KADKDGR---------------------------R--------------ILATCAL-RPSGIFGPKDP----V---------F-LPTTVK-----------------K----AS------------------------------E---------G-----KL----------------KY---LI-----GDGEN-MMDFTYVENVVHAHI----CAEK---A----LTSVDC-----E-------A-AG---KAYFITN-GE--P-KKFWE-FIYS-------MITPLGYPG---P---SG-------K------I-P--VGLVMPLAELSA----------------TI-----FE------------------------------KLRGWG-LDVGYP--E---------------FSPS-----------------------------RLR---IV-S----RWRTFN----PSRAS-----------------
>Umutabilis_UM109_0008.1
----------------------------------------------------------SNALI------------------------------------------------------------------------------------------T---------------------------------G------------------------------GSGFLGQFLVQH---------LLS--TG--RYASV--KILDL--------N-P---------------------------------------PNP---E-------------------IP------GA-------------EFIK-GNLT-D-VSSV-MTAC-------------------------------------------------------------QG-ID--VVFHTATA----------A------------------------------PTAQ-NAA-------S-------AQ---------------------A------------LMHAVNVDGTQNVLDAC------GAV----G-VKRLVFTSSAS-VV---FD-----G-------------S-------------------------------------------------------------------------------------------------------AL-----V--------SVDESKAYADPPMDL----------------------------------------------------Y-------------------THTKAQAE-KLVLQS------A-------VE------------------------------------------GLQACAL-RPSAIFGPGDR----L---------T-VPSVAK-----------------R----AQ------------------------------Q---------G-----KM----------------KY---II-----GSGEN-MFDFTYVENVAHAHA----LADA---A----LATPSS-----P-------A-AG---QAFFINN-DE--P-VLFWG-MMGD-------ICEGLGYAR---P---SI-------R------L-P--VWLMMCVAVVSV----------------WL-----SR------------------------------LLGIAT---------D---------------LNPM-----------------------------RIR---VC-S----VERTLS----CAKAK-----------------
>Vocar.0007s0401.1.p
----------------------------------------------------------ARVCV------------------------------------------------------------------------------------------T---------------------------------G------------------------------ATGYVAGPIVAR---------LLA--AG---HT-V--HATCR--------D-P---------------------------------------SAS---E-AL-----SALRAL------P------GA-D--Q---RL---RLFR-GDLL-T-PGSF-DEAVGTYENPHNVCMAPAGPSGVTYICTSVCFCGLLFNFVTLHDVSCFALGPWADVRTA------EG-CD--YVIHTASP------F---T---------------L-------------LVNRR-RA-----------------V---------------------E------------QLVEPAVRGVENVIAAV------NKT-K--S-VRRVVMTSSIV-AT---YS-----R-----------A-T-------------DH-G-------------------------------------------------------------------------------------GPD-----R--------PLDENCWNTTASPTF------------------------------------L--------------PY-------------------SYSKTQAE-RRAWEL------C-------EK---------------------------QN-------------RWTLVVI-NPGLVLGPPLG----A---N-CRA-SESVALLR-----------------R----IC------------------------------A---------G-----LM---------------YPA---VP--------NV-GIAYVDIRDVAAAHS----VAMT---A----P----------E-------A-SG----RYLVVA--G--G-VRMRG-LTQI-------MEQLY-------PGG-RVRTAFLAAPRWIAVRLAP-------------------------------------------------------------------LLGIGS-----------DFV------EAS--WGPPP---------------------------------------R--------FS----TVKAA-----------------
>Vocar.0019s0034.1.p
----------------------------------------------------------RTVLL------------------------------------------------------------------------------------------T---------------------------------G------------------------------VTGYVGSELARQ---------LLK--AG---SH-L--RCPVR--------C-P---------------------------------------LDS---P-RL-----SSLRKAF-----D------GL-P--G---TI---TFVD-ADIR-S-EEAI-SQAA-------------------------------------------------------------AD-CE--YVFHVASP------F---L---------------I---------------TAE-DP-----------------A---------------------R------------DIVAPAVEGTAAVLRGA------ARH-KGNP-LKRIIVTSSVC-AIHD-CN-----A-----------K-Q-------------Q--P-R-A---------------------------------------------------------------------------------GPG-----K--------PYTEEDWNEVSTLEE----EP----------------------------------------------Y-------------------WVSKVEAE-RTAWRL------A-------SE---------------------------L--------------GLEVVTV-LPNFVMGPVAS----A---D-AA--AGISVSFF-----------------K---SIV------------------------------E---------A-----CD-----------GPGD-PKP--LP--------SG-SWTFADVRDVAAAHV----LAAV---T----P----------A-------A-AG---RRYIVSQ-PK--S-SSAKS-ITDI-------LKAAV-------P---QL-------A-----HL-P-------------D------------------------G---------------------------------E-----------S----AP------------------------------------------EEE------K--------VD----ASRVV-----------------
>Zcircumcarinatum_DN43270_c3_g1_i1
----------------------------------------------------------MLYAV------------------------------------------------------------------------------------------T---------------------------------G------------------------------GTGFLGECLVKN---------LIE--EG---HK-V--RVLVR--------S-K---------------------------------------PAI-------------------------------PF-Q--G---DV---QFIF-GSIT-D-EKKL-EETF-------------------------------------------------------------IN-VD--GIFHLAGI------V---E---------------Q--------------SRRR-EN---------------------------------------N------------YFYDIIVNGTVKVLEKA------KEL----G-IRRVVYASTSG-TV---AV-----S-----------E-D-------------------------------------------------------------------------------------------------------SS-----F--------IGMDSSPYAKKVTEN--------------------------------------W------------PY-------------------YKNKIIAE-EKVIEF------G-------KK---------------------------T--------------GLEIICM-RPTLLLGPGDR----R---L-----S-SCRSIL-----------------D----LL------------------------------Q---------K-----KV----------------PF---VP--------GG-GLSFVDVRDTAKAFI----TAMS---K----G----------S-------P-GS----TYLLGA--E--N-LTIEN-YFKR-------IEKFSGLPG---P---WL-------K------I-P--SSAAWAMAASVN----------------GI-----SG------------------------------LFGRW----------D-------------PSLDPV-----------------------------IVE---MA-Q----HFWYLD----STKAR-----------------
>kfl00062_0190_v1.1
-----------------------------------------------------------MVAV------------------------------------------------------------------------------------------T---------------------------------G------------------------------ASGYIGAWLVKL---------LLE--KG---YT-V--RATVR--------N-P---------------------------------------NDT---Q-KT-----AHLRSL------P------NA-E--T---NL---SFHK-AELL-D-EGAF-GEVF-------------------------------------------------------------EG-VD--GVFHMASP------F---P---------------M--------------AAPE-DP-----------------E---------------------A------------DLIAPAVKGAESAIKAA------AGT-K--KPIKRVVLTSSTA-AV---RI-----K-----------Q-I----------------A--------------------------------------------------------------------------------------PG-----K--------AFEEDDWSDEERMRN----FK------------------------------I-W-------------Y-------------------PLSKTLAE-KRAWEL------A-------KE---------------------------L--------------NVDLVTV-NPSMVTGPIIQ----P---S-LN--T-SSNELL-----------------K----YL------------------------------D---------G-----SV----------------KA---YP--------NS-CMVWVDVRDVALAHL----IAYE---H----P----------D-------A-AG----RLFAAP--H--E-ISYKE-LTDF-------LAKEY-------P---NA-------P------V-P-------------R------------------------V-------------------------------C-A-----------D----PE--G--------E------------------------------KNN--P-PPRN------PCS----VVKLE-----------------
>Penium_pm004333g0010
-----------------------------------------------------------------------------------------------------------------------------------------------------------------------------------------------------------------------------------------------------------------------------------------------------------------------------------------------------------------------------------------------------------------------------------------------------------------TCHA--------------------------------------------------------------------------------------------------------------RHTR----------------------RRVVLTSSVA-AV---TD-----K-----------E---------------------------------------------------------------------------------------------------------SG-----K--------TYTEEDWHHEMSLKN---------------------------------------------------PY-------------------AMGKTLSE-RHAWKV------Y-------ED---------------------------QKEK--AGKEGEGAWSFELVSI-NPALVIGKMLH----P---S-HH--TSSMSSVK-----------------Q----LM------------------------------D---------G-----SM----------------PM---AP--------DL-HWSVVDVGDVAAAHV----RGLE---K----E----------E-------A-KG----RYVIAH--G--DLLSMLD-IANV-------IRKEY-------P---KS-------K------L-P-------------K------------------------LVM-P----------------------TAVLYAVALV---------N-----------------P------------------------------IISL-DFV-QRRAGVKQYFN----NKKAR-----------------
>Pp3c17_9770V3.1.p
----------------------------------------------------------R-VMV------------------------------------------------------------------------------------------T---------------------------------G------------------------------ATGYLGGRLCGM---------LVH--AG---LT-V--VALVR--------K-T---------------------------------------SQV---Q-E-----------L------P------------P---EV---ELVE-GDIR-D-GESV-RRAI-------------------------------------------------------------EG-CD--YVVHTAAL------V---G------------------------------SWLP-DS---------------------------------------S------------QFFKVNVEGFKNVIEAV------KAT-P--S-VKKLIYTSSFF-AV---GP-----T---------------------------------------------------------------------------------------------------------------------DG-----Y--------IGDETQFHSMKAFYS---------------------------------------------------PY-------------------EESKAFAD-KLACEA------A-------ME------------------------------------------GVPIVSL-YPGIIYGPGSM----T---K-GN--S-LAEMMI-----------------E----RF------------------------------N---------G-----RM----------------PG---YV-----GYKVK-KFSFCHIDDVVVAYL----AAIE---I----G----------R-------V-GE----RYMLCG--D--N-MSFHE-VFDL-------AAGLTKTNP---A---KV-------T------I-P--MWVLDVAGFLCV----------------QW-----ARFG-------------------------AWTGI---------------------------SHQIPFITTH-------------------------SVN---IL-K----HQWAYS----SEKAE-----------------
>Amborella_trichpoda_v1.0_scaffold00126.41
------------------------------------------------------------VLV------------------------------------------------------------------------------------------T---------------------------------G------------------------------ASGYMGGRLCEA---------LLK--EG---HT-V--RAFVR--------P-S---------------------------------------SDT---H-S-----------L------P------SP-S--P---SL---EMAY-GDIA-H-LPSL-LEAC-------------------------------------------------------------SG-CE--IIFHTAAL------V---E------------------------------PWLP-DP---------------------------------------S------------KFVTVNIGGLQNVLQAY------KEI-D--T-LQKIIYTSSFF-AL---GP-----T---------------------------------------------------------------------------------------------------------------------DG-----F--------VADETQRHPENYFCT---------------------------------------------------EY-------------------EKSKVIAD-KIALQA------A-------SE------------------------------------------GVPIVLL-YPGVIYGRGKL----T---T-GN--I-VASLII-----------------E----RF------------------------------S---------N-----RL----------------PG---YI-----GKKNE-RFSFSHVEDVVNGHV----AAMQ---K----G----------R-------I-GE----RYLLTG--E--N-SSFGH-VFDI-------ASVITGTSR---P---MF-------H------I-P--LWVIEVYGWLSV----------------FW-----GH-------------------------------V---------------------------TGKLPLISYP-------------------------TVR---VL-Q----HQWAYS----CEKAK-----------------
>AT4G33360
------------------------------------------------------------ILV------------------------------------------------------------------------------------------T---------------------------------G------------------------------STGYLGARLCHV---------LLR--RG---HS-V--RALVR--------R-T---------------------------------------SDL---S-D-----------L------P------------P---EV---ELAY-GDVT-D-YRSL-TDAC-------------------------------------------------------------SG-CD--IVFHAAAL------V---E------------------------------PWLP-DP---------------------------------------S------------RFISVNVGGLKNVLEAV------KET-K--T-VQKIIYTSSFF-AL---GS-----T---------------------------------------------------------------------------------------------------------------------DG-----S--------VANENQVHNERFFCT---------------------------------------------------EY-------------------ERSKAVAD-KMALNA------A-------SE------------------------------------------GVPIILL-YPGVIFGPGKL----T---S-AN--M-VARMLI-----------------E----RF------------------------------N---------G-----RL----------------PG---YI-----GSGTD-RYSFSHVDDVVEGHV----AAME---K----G----------R-------L-GE----RYLLTG--E--N-ASFKL-VFDM-------AALITGTKK---P---NF-------S------I-P--LWAINAYGWLSV----------------LI-----SR-------------------------------V---------------------------TGKLPLISPP-------------------------TVT---VL-R----HQWSYS----CDKAK-----------------
>Bradi1g72320.1.p
------------------------------------------------------------VVV------------------------------------------------------------------------------------------T---------------------------------G------------------------------ATGYLGGRLCAA---------LAG--AG---HA-V--RAFVR--------R-T---------------------------------------SDA---S-G-----------L------P------------A---GA---ELAY-GEVG-D-VDSL-AAAF-------------------------------------------------------------DG-CD--AVFHVAAV------V---E------------------------------PWLP-DP---------------------------------------S------------VFATVNVGGLENVLKAA------KRT-P--T-VKKIIYTSSFF-AV---GP-----T---------------------------------------------------------------------------------------------------------------------DG-----Y--------VADETQMHQGKTFCT---------------------------------------------------EY-------------------EKSKVLAD-RIALQA------A-------AE------------------------------------------GVPITIV-YPGVIYGPGKL----T---T-GN--L-VSRILI-----------------E----RF------------------------------N---------G-----RL----------------PG---YI-----GDGYD-RESFCHVDDVVSGHV----AAME---K----G----------R-------V-GE----RYLLTG--E--N-MSFMQ-IFNM-------AANITNTKA---P---SF-------H------V-P--LWLIEIYGWISV----------------FI-----SC-------------------------------I---------------------------TGKLPLISYP-------------------------TVH---VL-R----HQWAYA----CDKAK-----------------
>Cagra.0844s0029.1.p
------------------------------------------------------------ILV------------------------------------------------------------------------------------------T---------------------------------G------------------------------STGYLGARLCHA---------LLR--HG---HS-V--RALVR--------R-T---------------------------------------SDL---S-D-----------L------P------------P---EV---ELAY-GDVT-D-FRSL-ADAC-------------------------------------------------------------SG-CD--IVFHAAAV------V---E------------------------------PWLP-DP---------------------------------------S------------VFFSVNVGGLKNVLEAV------KET-K--T-VQKIIYTSSFF-AL---GS-----T---------------------------------------------------------------------------------------------------------------------DG-----S--------VADENQVHSETFFCT---------------------------------------------------EY-------------------ERSKATAD-KIALNA------A-------SE------------------------------------------GAPITLL-YPGVIYGPGKL----T---T-GN--M-VARLLI-----------------E----RF------------------------------N---------G-----RL----------------PG---YI-----GSGND-RYSFSHVDDVVEGQV----AAME---K----G----------R-------L-GE----RYLLTG--E--N-ASFKL-VFDM-------AALITGTKK---P---SF-------S------I-P--LWAINAYGWVSV----------------LI-----SR-------------------------------V---------------------------TGKLPLISPP-------------------------TVT---VL-K----HQWAYS----CDKAK-----------------
>Corbicularis_GBSL01040479
------------------------------------------------------------VLL------------------------------------------------------------------------------------------T---------------------------------G------------------------------STGFLGFRLLQR---------LVE--EG---HE-V--RALVR--------R-S---------------------------------------SNT---A-D-----------F------P------------P---SV---EIVY-GDMA-D-AESV-LAAT-------------------------------------------------------------EG-CE--AVFHAAAL------V---K------------------------------SWVP-DR---------------------------------------S------------EFVKVNVGGLRNVLAAV------ASV-P--S-VKKLIYTSSFF-AI---GP-----T---------------------------------------------------------------------------------------------------------------------DG-----F--------IGTEENFHPRKFFCT---------------------------------------------------EY-------------------ERSKALAD-AIAMEA------A-------SN------------------------------------------GSPIILL-YPGIVYGPGRQ----T---L-GN--L-IVKLVK-----------------D----HL------------------------------Q---------G-----RL----------------PG---YV-----GPATN-KASYVHVDDVIDGHL----AALE---R----G----------R-------V-GQ----RYLLVG--SGGG-ANLQD-VFAV-------VRDVTGRPP---P---KL-------H------I-P--FWLARFLGHLQI----------------LG-----AK-------------------------------L---------------------------FGIEPLITPE-------------------------AVN---FF-R----HDWVYS----NAKAE-----------------
>Corbicularis_GBSL01040480
------------------------------------------------------------VLL------------------------------------------------------------------------------------------T---------------------------------G------------------------------STGFLGFRLLQR---------LVE--EG---HE-V--RALVR--------R-S---------------------------------------SNT---A-D-----------F------P------------P---SV---EIVY-GDMA-D-AESV-LAAT-------------------------------------------------------------EG-CE--AVFHAAAL------V---K------------------------------SWVP-DR---------------------------------------S------------EFVKVNVGGLRNVLAAV------ASV-P--S-VKKLIYTSSFF-AI---GP-----T---------------------------------------------------------------------------------------------------------------------DG-----F--------IGTEENFHPRKFFCT---------------------------------------------------EY-------------------ERSKALAD-AIAMEA------A-------SN------------------------------------------GSPIILL-YPGIVYGPGRQ----T---L-GN--L-IVKLVK-----------------D----HL------------------------------Q---------G-----RL----------------PG---YV-----GPATN-KASYVHVDDVIDGHL----AALE---R----G----------R-------V-GQ----RYLLVG--SGGG-ANLQD-VFAV-------VRDVTGRPP---P---KL-------H------I-P--FWLARFLGHLQI----------------LG-----GK-------------------------------L---------------------------L-------PA-------------------------RLG---LL-E-------CKS----GAGSRLQTENSTR------RHV
>Corbicularis_GBSL01040481
------------------------------------------------------------VLL------------------------------------------------------------------------------------------T---------------------------------G------------------------------STGFLGFRLLQR---------LVE--EG---HE-V--RALVR--------R-S---------------------------------------SNT---A-D-----------F------P------------P---SV---EIVY-GDMA-D-AESV-LAAT-------------------------------------------------------------EG-CE--AVFHAAAL------V---K------------------------------SWVP-DR---------------------------------------S------------EFVKVNVGGLRNVLAAV------ASV-P--S-VKKLIYTSSFF-AI---GP-----T---------------------------------------------------------------------------------------------------------------------DG-----F--------IGTEENFHPRKFFCT---------------------------------------------------EY-------------------ERSKALAD-AIAMEA------A-------SN------------------------------------------GSPIILL-YPGIVYGPGRQ----T---L-GN--L-IVKLVK-----------------D----HL------------------------------Q---------G-----RL----------------PG---YV-----GPATN-KASYVHVDDVIDGHL----AALE---R----G----------R-------V-GQ----RYLLVG--SGGG-ANLQD-VFAV-------VRDVTGRPP---P---KL-------H------I-P--FWLARFLGHLQI----------------LG-----AK-------------------------------L---------------------------FGIEPLITPE-------------------------AVN---FF-R----HDWVYS----NAKAE-----------------
>Corbicularis_GBSL01040482
------------------------------------------------------------VLL------------------------------------------------------------------------------------------T---------------------------------G------------------------------STGFLGFRLLQR---------LVE--EG---HE-V--RALVR--------R-S---------------------------------------SNT---A-D-----------F------P------------P---SV---EIVY-GDMA-D-AESV-LAAT-------------------------------------------------------------EG-CE--AVFHAAAL------V---K------------------------------SWVP-DR---------------------------------------S------------EFVKVNVGGLRNVLAAV------ASV-P--S-VKKLIYTSSFF-AI---GP-----T---------------------------------------------------------------------------------------------------------------------DG-----F--------IGTEENFHPRKFFCT---------------------------------------------------EY-------------------ERSKALAD-AIAMEA------A-------SN------------------------------------------GSPIILL-YPGIVYGPGRQ----T---L-GN--L-IVKLVK-----------------D----HL------------------------------Q---------G-----RL----------------PG---YV-----GPATN-KASYVHVDDVIDGHL----AALE---R----G----------R-------V-GQ----RYLLVG--SGGG-ANLQD-VFAV-------VRDVTGRPP---P---KL-------H------I-P--FWLARFLGHLQI----------------LG-----GK-------------------------------L---------------------------L-------PA-------------------------RLG---LL-E-------CKS----GAGSRLQTENSTR------RHV
>Corbicularis_GBSL01040485
------------------------------------------------------------VLL------------------------------------------------------------------------------------------T---------------------------------G------------------------------STGFLGFRLLQR---------LVE--EG---HE-V--RALVR--------R-S---------------------------------------SNT---A-D-----------F------P------------P---SV---EIVY-GDMA-D-AESV-LAAT-------------------------------------------------------------EG-CE--AVFHAAAL------V---K------------------------------SWVP-DR---------------------------------------S------------EFVKVNVGGLRNVLAAV------ASV-P--S-VKKLIYTSSFF-AI---GP-----T---------------------------------------------------------------------------------------------------------------------DG-----F--------IGTEENFHPRKFFCT---------------------------------------------------EY-------------------ERSKALAD-AIAMEA------A-------SN------------------------------------------GSPIILL-YPGIVYGPGRQ----T---L-GN--L-IVKLVK-----------------D----HL------------------------------Q---------G-----RL----------------PG---YV-----GPATN-KASYVHVDDVIDGHL----AALE---R----G----------R-------V-GQ----RYLLVG--SGGG-ANLQD-VFAV-------VRDVTGRPP---P---KL-------H------I-P--FWLARFLGHLQI----------------LG-----AK-------------------------------L---------------------------FGIEPLITPE-------------------------AVN---FF-R----HDWVYS----NAKAE-----------------
>Corbicularis_GBSL01040486
------------------------------------------------------------VLL------------------------------------------------------------------------------------------T---------------------------------G------------------------------STGFLGFRLLQR---------LVE--EG---HE-V--RALVR--------R-S---------------------------------------SNT---A-D-----------F------P------------P---SV---EIVY-GDMA-D-AESV-LAAT-------------------------------------------------------------EG-CE--AVFHAAAL------V---K------------------------------SWVP-DR---------------------------------------S------------EFVKVNVGGLRNVLAAV------ASV-P--S-VKKLIYTSSFF-AI---GP-----T---------------------------------------------------------------------------------------------------------------------DG-----F--------IGTEENFHPRKFFCT---------------------------------------------------EY-------------------ERSKALAD-AIAMEA------A-------SN------------------------------------------GSPIILL-YPGIVYGPGRQ----T---L-GN--L-IVKLVK-----------------D----HL------------------------------Q---------G-----RL----------------PG---YV-----GPATN-KASYVHVDDVIDGHL----AALE---R----G----------R-------V-GQ----RYLLVG--SGGG-ANLQD-VFAV-------VRDVTGRPP---P---KL-------H------I-P--FWLARFLGHLQI----------------LG-----GK-------------------------------L---------------------------L-------PA-------------------------RLG---LL-E-------CKS----GAGSRLQTENSTR------RHV
>Mapoly0011s0141.1.p
------------------------------------------------------------VVV------------------------------------------------------------------------------------------T---------------------------------G------------------------------ATGYLGGRLVQG---------LIH--AS---NE-V--RALVR--------K-S---------------------------------------SVV---D-E-----------I------P------------Q---QV---ELVY-GDVR-D-LNSL-VSAF-------------------------------------------------------------AG-CD--AVIHVGAM------V---S------------------------------SWSP-TP---------------------------------------A------------LYYTINVEGLRNVIQAV------QQT-P--S-VQKLIYTSSYF-AV---GP-----T---------------------------------------------------------------------------------------------------------------------GD-----D--------AVNEEQVHDGKSFTS---------------------------------------------------EY-------------------EKSKYLAD-IVARDA------A-------KD------------------------------------------GVPIVML-YPGTIYGPGKR----T---A-GN--I-VSEFIV-----------------E----RF------------------------------N---------G-----RL----------------PG---YL-----GSGND-RNPLCHVDDVAFGHI----AALT---Y----G----------R-------V-GE----RYFLCG--D--A-VSFKE-VLDV-------AAEFTKTSR---P---MF-------T------L-P--LWLLEIYGRASC----------------FF-----AK-------------------------------R---------------------------FGFIPAVTPE-------------------------AIA---VL-R----KKWIYS----SEKAE-----------------
>Nicotiana_tabacum_XP_016482152.1
----------------------------------------------------------RIVLV------------------------------------------------------------------------------------------T---------------------------------G------------------------------ASGYLGGRLCHQ---------LFN--GG---HH-V--KAFVR--------R-T---------------------------------------SDL---S-S-----------L------PPPTDGGSS-G--G---TL---ELVF-GDVT-D-YQSL-LLAC-------------------------------------------------------------SG-CH--DIFHSAAL------V---E------------------------------PWLP-DP---------------------------------------S------------RFSSVNVGGLKNVLQAY------KET-G--T-IEKIVYTSSFF-AL---GS-----T---------------------------------------------------------------------------------------------------------------------DG-----Y--------VADETQTHSGKVFCT---------------------------------------------------EY-------------------EKSKVVAD-KVALDA------A-------SE------------------------------------------GMPIVPV-YPGVIYGPGKV----T---A-GN--I-VARMII-----------------E----RF------------------------------N---------G-----RL----------------PG---YI-----GQAND-RFSFSHVDDVVDGHI----AAMD---K----G----------K-------P-GE----RYLLTG--E--N-ASFKE-VFDI-------AAMITRTKK---P---LF-------G------I-P--LLIIEAYGWISV----------------LF-----SK-------------------------------L---------------------------TGKLPLISPP-------------------------ICY---SG-V----DSGAFAFGSMCDT-------------------
>Osativa_LOC_Os03g08624.1
------------------------------------------------------------IAV------------------------------------------------------------------------------------------T---------------------------------G------------------------------ATGYLGSRLCGA---------LAD--AG---HA-V--RAFAL--------R-S---------------------------------------AGG---G-GGG--GDVEAGLL------P------------A---SV---ELAY-GDVA-D-VESL-AAAF-------------------------------------------------------------DR-CD--AVFHVAAA------V---E------------------------------AWLP-DP---------------------------------------S------------IFITVNVGGLENVLKAA------RRT-P--T-VKKIVYTSSFF-AI---GP-----T---------------------------------------------------------------------------------------------------------------------DG-----Y--------VADETQMHQGKTFCT---------------------------------------------------EY-------------------EKSKVLAD-QIALQA------A-------AE------------------------------------------GMPITIV-YPGFMYGPGKL----T---A-GN--L-VSRILI-----------------E----RF------------------------------N---------G-----RL----------------PG---YV-----GHGHD-RESFCHVDDVVAGHV----AAME---K----G----------R-------E-GE----RYLLTG--E--N-TSLVQ-IFDM-------ASRITNTKA---P---RF-------H------V-P--LWLLEIYGWISV----------------LV-----SR-------------------------------I---------------------------TGKLPFISYP-------------------------AVR---VL-R----HQWAYS----CEKAK-----------------
>Pabies_MA_10426788g0020
--------------------------------------------------------------V------------------------------------------------------------------------------------------T---------------------------------GR-----------------------------SSDVIG--------------------DGS-PDT-E--KGCRQ--------S-T---------------------------------------DDG---L-KC-----KHLTEL------E------GA-K--E---RL---ELMK-ADIL-D-HQDL-VTVI-------------------------------------------------------------QG-CH--GVFHTACL------L---S---------------------------------N-DP---------------------------------------E------------RVMEPAVNGTRNVMEVC------AEM----G-VKRVVVTSSIG-AV---YM-----D-----------P-R-------------R--D--------------------------------------------------------------------------------------PL-----A--------IVDDDCWSDLDHCIE----TK------------------------------N-W-------------Y-------------------CYAKILAE-KLAWEI------A-------EK---------------------------R--------------NLEVAVI-CPCVVLGPLLQ----P---K-MN--A-STAHIM-----------------K----YL------------------------------T---------G-----SA----------------KT---YK--------NL-TQAYVDVRDVAEAHI----LVYE---T----P----------S-------A-RG---HRYLCAE--S--N-LHRGD-LVNM-------LAELC-------P---QY-------P------L-P-------------T------------------------K-------------------------------C-S-----------D----EE--N--------P------------------------------RKE--P-Y-K--------FS----NQKLR-----------------
>Osativa_LOC_Os09g31506.1
----------------------------------------------------------RRVCV------------------------------------------------------------------------------------------T---------------------------------G------------------------------AGGFIGSWLVNL---------LLS--CG---YF-F--HGTVR--------N-P---------------------------------------DD----P-KN-----AFLKQL------E------NA-T--E---NL---QLFK-ADVL-D-GGSL-TAAF-------------------------------------------------------------AG-CE--GVFHPATP------V---P---------------E--------------EQMV-DP-----------------E---------------------K------------EMMAPAVKGTRNMLEAC------SAA----G-VQKLVVVSSIA-AV---FF-----N-----------P-S-------------W--P--------------------------------------------------------------------------------------HD-----R--------PKDETSWSDKKLCME----TE------------------------------N-W-------------Y-------------------SLAKTEGE-EMALEY------G-------NR---------------------------N--------------GLHVVTV-CPGIVFGPMLQ----T---VQLN--T-TTKALL-----------------Y----II------------------------------Q---------V-------------------------------------------------------------------------------------------------------------------------------------------------------------------------------------------------------------------------------------------------------------------------------------------------------------------------------------------------------
>Nicotiana_tabacum_XP_016482153.1
----------------------------------------------------------RIVLV------------------------------------------------------------------------------------------T---------------------------------G------------------------------ASGYLGGRLCHQ---------LFN--GG---HH-V--KAFVR--------R-T---------------------------------------SDL---S-S-----------L------PPPTDGGSS-G--G---TL---ELVF-GDVT-D-YQSL-LLAC-------------------------------------------------------------SG-CH--DIFHSAAL------V---E------------------------------PWLP-DP---------------------------------------S------------RFSSVNVGGLKNVLQAY------KET-G--T-IEKIVYTSSFF-AL---GS-----T---------------------------------------------------------------------------------------------------------------------DG-----Y--------VADETQTHSGKVFCT---------------------------------------------------EY-------------------EKSKVVAD-KVALDA------A-------SE------------------------------------------GMPIVPV-YPGVIYGPGKV----T---A-GN--I-VARMII-----------------E----RF------------------------------N---------G-----RL----------------PG---YI-----GQAND-RFSFSHVDDVVDGHI----AAMD---K----G----------K-------P-GE----RYLLTG--E--N-ASFKE-VFDI-------AAMITRTKK---P---LF-------G------I-P--LLIIEAYGWISV----------------LF-----SK-------------------------------L---------------------------TGKLPLISPP-------------------------TSV---VL--------------------------------------
>Osativa_LOC_Os08g40440.1
----------------------------------------------------------GKVCV------------------------------------------------------------------------------------------T---------------------------------G------------------------------ASGYVASWLVKR---------LLE--SG---YH-V--LGTVR--------D-P---------------------------------------GNH---K-KV-----GHLWNL------T------GA-K--E---RL---ELVR-ADLL-E-EGSF-DDAV-------------------------------------------------------------MA-CE--GVFHTASP------V---I------------------------------TETD-SS-----------------K---------------------A------------AVLDSAINGTLNVLRSC------KKN-P--S-LKRVVLTSSSS-TV---RL-----K-----------D-EAD-----------L--P--------------------------------------------------------------------------------------PN-----V--------LLDETSWSSMEFCES----LQ------------------------------I-W-------------Y-------------------AIAKTLAE-KAAWEF------A-------KE---------------------------N--------------GIDLVAV-LPTFVVGPNLS----H---E-LS--P-TTTDVL-----------------G----LF------------------------------Q---------G-----ET----------------TK---FT-------MYG-RMGYVHIDDVASCHI----LLYE---T----P----------R-------A-AG----RYICNS--A--V-LDVNE-LVTL-------LARRF-------P---SY-------P------I-P-------------K------------------------R-------------------------------S-R-----------T-----------------P---------------------------------------A------------------------------------
>AagrBONN_evm.model.Sc2ySwM_117.242.2
----------------------------------------------------------HEVCV------------------------------------------------------------------------------------------T---------------------------------G------------------------------GTGYIASFLIRE---------LLK--KG---YT-V--RTTVR--------H-A---------------------------------------EDT---R-RT-----EFLWKL------P------GA-R--E---RL---RILE-ADLL-K-EGSF-DAAV-------------------------------------------------------------DG-VL--GVFHTASP------V---L---------------Y--------------EPKD-DP-----------------Q---------------------T------------KLLDPCLKGSMNVLHAC------IRS-R--S-VKRVVMTSSCS-AI---RY-----D-----------Y-GH------------S--E--------------------------------------------------------------------------------------EE-----P--------PLDESTWSNVEYCKE----YK------------------------------L-W-------------Y-------------------PLAKTLAE-QQAWEF------A-------RA---------------------------H--------------NVDLVVV-NPSFVIGPMLP----P---M-PT--S-TILVVL-----------------H----LL------------------------------R---------G-----LL----------------LL---FK--------N--------ISGIISS-----------------------------------------------------------------------------------------------------------------------------------------------------------------------------------------------------------------------------------------------------L--P-H-T--------RS--------------------------
>AagrBONN_evm.model.Sc2ySwM_117.242.4
----------------------------------------------------------HEVCV------------------------------------------------------------------------------------------T---------------------------------G------------------------------GTGYIASFLIRE---------LLK--KG---YT-V--RTTVR--------H-A---------------------------------------EDT---R-RT-----EFLWKL------P------GA-R--E---RL---RILE-ADLL-K-EGSF-DAAV-------------------------------------------------------------DG-VL--GVFHTASP------V---L---------------Y--------------EPKD-DP-----------------Q---------------------T------------KLLDPCLKGSMNVLHAC------IRS-R--S-VKRVVMTSSCS-AI---RY-----D-----------Y-GH------------S--E--------------------------------------------------------------------------------------EE-----P--------PLDESTWSNVEYCKE----YK------------------------------L-W-------------Y-------------------PLAKTLAE-QQAWEF------A-------RA---------------------------H--------------NVDLVVV-NPSFVIGPMLP----P---M-PT--S-TILVVL-----------------H----LL------------------------------R---------G-----LL----------------LL---FK--------N--------ISGIISS-----------------------------------------------------------------------------------------------------------------------------------------------------------------------------------------------------------------------------------------------------L--P-H-T--------RS--------------------------
>AagrBONN_evm.model.Sc2ySwM_117.242.7
----------------------------------------------------------HEVCV------------------------------------------------------------------------------------------T---------------------------------G------------------------------GTGYIASFLIRE---------LLK--KG---YT-V--RTTVR--------H-A---------------------------------------EDT---R-RT-----EFLWKL------P------GA-R--E---RL---RILE-ADLL-K-EGSF-DAAV-------------------------------------------------------------DG-VL--GVFHTASP------V---L---------------Y--------------EPKD-DP-----------------Q---------------------T------------KLLDPCLKGSMNVLHAC------IRS-R--S-VKRVVMTSSCS-AI---RY-----D-----------Y-GH------------S--E--------------------------------------------------------------------------------------EE-----P--------PLDESTWSNVEYCKE----YK------------------------------L-W-------------Y-------------------PLAKTLAE-QQAWEF------A-------RA---------------------------H--------------NVDLVVV-NPSFVIGPMLP----P---M-PT--S-TILVVL-----------------H----LL------------------------------R---------G-----LL----------------LL---FK--------N--------ISGIISS-----------------------------------------------------------------------------------------------------------------------------------------------------------------------------------------------------------------------------------------------------L--P-H-T--------RS--------------------------
>AagrBONN_evm.model.Sc2ySwM_117.3247.4
----------------------------------------------------------GKVCV------------------------------------------------------------------------------------------T---------------------------------G------------------------------AAGFLASWLVKR---------LLK--KG---YH-V--RATVR--------D-P---------------------------------------ENE---E-KT-----AHLRNL------P------GA-A--E---RL---ELLR-ADLL-F-EGSF-DAAV-------------------------------------------------------------EG-CE--GVFHTAAP------V---L------------------------------HVRS-DP-----------------K---------------------T------------ELVDPTVNGTLNFLRSC------TRA-D--S-IKRIVFTSSSS-AV---RL-----N-----------D-A----------------E--------------------------------------------------------------------------------------KS-----V--------PLDESSWSSPEFCKK----YK------------------------------L-W-------------Y-------------------GLAKTLSE-QAAWEF------A-------SL---------------------------H--------------GLNLVVV-IPSFVIGPVLP----K---E-LS--T-TAADTL-----------------N----LL------------------------------K---------G-----TV----------------SF---PR-------IF---------------------------------------------------------------CS----------NNP-RLTF-------LPT-Y-------S---TQ-------E------R-P-------------A------------------------N-------------------------------S-P----------------------------------------------------------------------------------------------------------
>AagrBONN_evm.model.Sc2ySwM_117.3247.5
----------------------------------------------------------GKVCV------------------------------------------------------------------------------------------T---------------------------------G------------------------------AAGFLASWLVKR---------LLK--KG---YH-V--RATVR--------D-P---------------------------------------ENE---E-KT-----AHLRNL------P------GA-A--E---RL---ELLR-ADLL-F-EGSF-DAAV-------------------------------------------------------------EG-CE--GVFHTAAP------V---L------------------------------HVRS-DP-----------------K---------------------T------------ELVDPTVNGTLNFLRSC------TRA-D--S-IKRIVFTSSSS-AV---RL-----N-----------D-A----------------E--------------------------------------------------------------------------------------KS-----V--------PLDESSWSSPEFCKK----YK------------------------------L-W-------------Y-------------------GLAKTLSE-QAAWEF------A-------SL---------------------------H--------------GLNLVVV-IPSFVIGPVLP----K---E-LS--T-TAADTL-----------------N----LL------------------------------K---------G-----TV----------------SF---PR-------IF---------------------------------------------------------------CS----------NNP-RLTF-------LPT-Y-------S---TQ-------E------R-P-------------A------------------------N-------------------------------S-P----------------------------------------------------------------------------------------------------------
>AagrBONN_evm.model.Sc2ySwM_117.3247.6
----------------------------------------------------------GKVCV------------------------------------------------------------------------------------------T---------------------------------G------------------------------AAGFLASWLVKR---------LLK--KG---YH-V--RATVR--------D-P---------------------------------------ENE---E-KT-----AHLRNL------P------GA-A--E---RL---ELLR-ADLL-F-EGSF-DAAV-------------------------------------------------------------EG-CE--GVFHTAAP------V---L------------------------------HVRS-DP-----------------K---------------------T------------ELVDPTVNGTLNFLRSC------TRA-D--S-IKRIVFTSSSS-AV---RL-----N-----------D-A----------------E--------------------------------------------------------------------------------------KS-----V--------PLDESSWSSPEFCKK----YK------------------------------L-W-------------Y-------------------GLAKTLSE-QAAWEF------A-------SL---------------------------H--------------GLNLVVV-IPSFVIGPVLP----K---E-LS--T-TAADTL-----------------N----LL------------------------------K---------G-----TV----------------SF---PR-------IF---------------------------------------------------------------CS----------NNP-RLTF-------LPT-Y-------S---TQ-------E------R-P-------------A------------------------N-------------------------------S-P----------------------------------------------------------------------------------------------------------
>Apun_evm.model.utg000039l.719.2
----------------------------------------------------------HEVCV------------------------------------------------------------------------------------------T---------------------------------G------------------------------GTGYIASFLIRE---------LLK--KG---YT-V--RTTVR--------H-A---------------------------------------EDT---R-RT-----EFLWKL------P------RA-R--E---RL---RILE-ADLL-K-EGSF-DAAV-------------------------------------------------------------DG-VL--GVFHTASP------V---L---------------Y--------------EPKD-DP-----------------Q---------------------T------------KLLDPCLKGSMNVLRAC------VRS-R--S-VKRVVMTSSCS-AI---RY-----D-----------Y-GH------------S--E--------------------------------------------------------------------------------------EE-----P--------PLDESTWSNVEYCKE----YK------------------------------L-W-------------Y-------------------PLAKTLAE-QQAWEF------A-------RA---------------------------H--------------NVDLVVV-NPSFVIGPMLP----P---M-PT--S-TILVVL-----------------H----LL------------------------------R---------G-----LL----------------LV---FK--------N--------LSGIISS-----------------------------------------------------------------------------------------------------------------------------------------------------------------------------------------------------------------------------------------------------L--P-H-T--------RS--------------------------
>Gnetum_montanum_TnS000197697t17
----------------------------------------------------------VKVCV------------------------------------------------------------------------------------------T---------------------------------G------------------------------ASGYVASWLVMR---------LLQ--RG---YH-V--VGTVR--------D-P---------------------------------------GDM---K-KV-----GHLWKL------E------GA-E--Q---RL---QLLR-AELM-E-EGSF-DHAI-------------------------------------------------------------EG-CH--AVFHTATP------V---V---------------F------------------------------------------------------------A------------ELVEPAVRGTLNVLRSC------KKS-A--S-VKRVVVTSSSS-AV---RL-----T-----------S-D-------------F--D--------------------------------------------------------------------------------------PN-----I--------PLDESSWTSQPLCCR----FK------------------------------L-W-------------Y-------------------ALAKTAAE-KAAWEF------A-------KE---------------------------N--------------GLDVVSI-LPTFVIGPSLP----Y---T-LS--A-TATDVL-----------------G----LL------------------------------K---------G-----KR----------------DR---FE-------TYG-RMGYVHIDDVAQSHI----LAIE---N----P----------R-------A-KG----RYICSS--D--V-VDVPE-LASF-------LSSRY-------P---NL-------N------V-P-------------A------------------------Q-------------------------------L-R----------------------------------------------------------------------------------------------------------
>Gnetum_montanum_TnS000197697t18
----------------------------------------------------------VKVCV------------------------------------------------------------------------------------------T---------------------------------G------------------------------ASGYVASWLVMR---------LLQ--RG---YH-V--VGTVR--------D-P---------------------------------------GDM---K-KV-----GHLWKL------E------GA-E--Q---RL---QLLR-AELM-E-EGSF-DHAI-------------------------------------------------------------EG-CH--AVFHTATP------V---V---------------F------------------------------------------------------------A------------ELVEPAVRGTLNVLRSC------KKS-A--S-VKRVVVTSSSS-AV---RL-----T-----------S-D-------------F--D--------------------------------------------------------------------------------------PN-----I--------PLDESSWTSQPLCCR----FK------------------------------L-W-------------Y-------------------ALAKTAAE-KAAWEF------A-------KE---------------------------N--------------GLDVVSI-LPTFVIGPSLP----Y---T-LS--A-TATDVL-----------------G----LL------------------------------K---------G-----KR----------------DR---FE-------TYG-RMGYVHIDDVAQSHI----LAIE---N----P----------R-------A-KG----RYICSS--D--V-VDVPE-LASF-------LSSRY-------P---NL-------N------V-P-------------A------------------------Q-------------------------------L-R----------------------------------------------------------------------------------------------------------
>AagrBONN_evm.model.Sc2ySwM_117.3320.1
--------------------------------------------------------------T------------------------------------------------------------------------------------------A---------------------------------F------------------------------SQPLGVRWRIR--------------------NC-V--RTTIR--------T-S-----------------------------------------V---D-EA-----AAFMAL------E------GA-E--E---RL---ELVQ-ADLL-R-YNSL-ARAF-------------------------------------------------------------SG-CV--GVFHSCQP------L---N---------------L--------------ADLS-DY-----------------P---------------------A------------EMIDHEVRGTLNVVEAC------ANS-D--S-VRRLVLTSSLS-TI---VW-----DGKFPGASASPSA-Q-------------E--S--------------------------------------------------------------------------------------SH-----S--------VVDEKCWSNMEFCRE----KK------------------------------L-W-------------F-------------------PLSKTLVE-RNAWAL------A-------LD---------------------------K--------------RLDLVVI-NSALVVGPR----------------E-TTKFRE-----------------S----IS------------------------------T---------A-----TK----------------EV---HQ--------RG-AFAYVHVDDAAQAHI----LAFE---L----P----------A-------A-SG----RYLCFD--N--L-LTEAE-LLEL-------LQGFY-------P---KQ-------S------L-M-------------T------------------------R-------------------------------I-G-----------E----AY----------CP-------------------------------------H-A--------VS----NEKVM-----------------
>AagrBONN_evm.model.Sc2ySwM_117.3247.3
----------------------------------------------------------GKVCV------------------------------------------------------------------------------------------T---------------------------------G------------------------------AAGFLASWLVKR---------LLK--KG---YH-V--RATVR--------D-P---------------------------------------ENE---E-KT-----AHLRNL------P------GA-A--E---RL---ELLR-ADLL-F-EGSF-DAAV-------------------------------------------------------------EG-CE--GVFHTAAP------V---L------------------------------HVRS-DP-----------------K---------------------T------------ELVDPTVNGTLNFLRSC------TRA-D--S-IKRIVFTSSSS-AV---RL-----N-----------D-A----------------E--------------------------------------------------------------------------------------KS-----V--------PLDESSWSSPEFCKK----YK------------------------------L-W-------------Y-------------------GLAKTLSE-QAAWEF------A-------SL---------------------------H--------------GLNLVVV-IPSFVIGPVLP----K---E-LS--T-TAADTL-----------------N----LL------------------------------K---------G-----ET----------------SK---FA-------LFG-RIGYVHLDDVATAHI----LVYE---H----P----------Q-------A-EG----RYICSY--Q--E-LENHE-LGKF-------LSTRY-------P---SL-------R------V-P-------------T------------------------E--------------------------------------------------------------------------------------------------------------------------------------------
>AagrBONN_evm.model.Sc2ySwM_344.4312.2
----------------------------------------------------------SKVCV------------------------------------------------------------------------------------------T---------------------------------G------------------------------ASGFVASWLVKR---------LLE--KG---YS-V--RATVR--------D-P---------------------------------------ENE---A-KT-----AYLRNL------P------GA-A--E---RL---ELVG-ADLL-E-DGSF-DAAL-------------------------------------------------------------QG-CE--GVFHTASP------V---V------------------------------TIRS-DP-----------------Q---------------------T------------EMIDPAVNGTLNVLKSC------TRT-P--S-IKRIVMTSSSS-TV---RF-----N-----------D-T-------------Y--K--------------------------------------------------------------------------------------SD-----I--------PIDESSWSSEEYCRK----YK------------------------------I-W-------------Y-------------------GLAKTLAE-KAAWEF------A-------KK---------------------------H--------------GLDLVVI-LPSFVIGPVLP----R---E-LS--Y-TATDTL-----------------A----LL------------------------------K---------G-----ES----------------RK---FA-------LFG-RLGYVHLDDVATAHI----LAYE---N----P----------Q-------A-EG----RYICSS--R--E-LENHE-LGEF-------LANRY-------P---SL-------N------V-P-------------T------------------------E--------------------------------------------------------------------------------------------------------------------------------------------
>AagrBONN_evm.model.Sc2ySwM_344.4312.3
----------------------------------------------------------SKVCV------------------------------------------------------------------------------------------T---------------------------------G------------------------------ASGFVASWLVKR---------LLE--KG---YS-V--RATVR--------D-P---------------------------------------ENE---A-KT-----AYLRNL------P------GA-A--E---RL---ELVG-ADLL-E-DGSF-DAAL-------------------------------------------------------------QG-CE--GVFHTASP------V---V------------------------------TIRS-DP-----------------Q---------------------T------------EMIDPAVNGTLNVLKSC------TRT-P--S-IKRIVMTSSSS-TV---RF-----N-----------D-T-------------Y--K--------------------------------------------------------------------------------------SD-----I--------PIDESSWSSEEYCRK----YK------------------------------I-W-------------Y-------------------GLAKTLAE-KAAWEF------A-------KK---------------------------H--------------GLDLVVI-LPSFVIGPVLP----R---E-LS--Y-TATDTL-----------------A----LL------------------------------K---------G-----AN----------------P---------------------------------------------------------------------------------------------------------------------P---SP-------P------L-P-------------C------------------------S--------------------------------------------------------------------------------------------------------------------------------------------
>AagrBONN_evm.model.Sc2ySwM_344.4312.5
----------------------------------------------------------SKVCV------------------------------------------------------------------------------------------T---------------------------------G------------------------------ASGFVASWLVKR---------LLE--KG---YS-V--RATVR--------D-P---------------------------------------ENE---A-KT-----AYLRNL------P------GA-A--E---RL---ELVG-ADLL-E-DGSF-DAAL-------------------------------------------------------------QG-CE--GVFHTASP------V---V------------------------------TIRS-DP-----------------Q---------------------T------------EMIDPAVNGTLNVLKSC------TRT-P--S-IKRIVMTSSSS-TV---RF-----N-----------D-T-------------Y--K--------------------------------------------------------------------------------------SD-----I--------PIDESSWSSEEYCRK----YK------------------------------I-W-------------Y-------------------GLAKTLAE-KAAWEF------A-------KK---------------------------H--------------GLDLVVI-LPSFVIGPVLP----R---E-LS--Y-TATDTL-----------------A----LL------------------------------K---------G-----AN----------------P---------------------------------------------------------------------------------------------------------------------P---SP-------P------L-P-------------C------------------------S--------------------------------------------------------------------------------------------------------------------------------------------
>Apun_evm.model.utg000168l.375.1
----------------------------------------------------------ETVCV------------------------------------------------------------------------------------------T---------------------------------G------------------------------ASGFVASLLVKR---------LLE--KG---YR-V--RGTVR--------D-L---------------------------------------GNE---K-KT-----AHLWAL------P------GA-A--E---RL---QLFR-AELT-E-EGSF-DEAI-------------------------------------------------------------KG-CT--GVFHTATP------V---L---------------F--------------HETD-DP-----------------E---------------------R------------DYINPAVQGTLNVLKAT------MKE-S--S-VKRVVFTSSIA-TI---RA-----R-----------K-D-------------L-----------------------------------------------------------------------------------------PD-----R--------LLDENDWSDGDHCRA----TK------------------------------N-W-------------Y-------------------ALSKILAE-KAAWDF------A-------KK---------------------------N--------------NIDLVVV-IPAFILGPCLP----P---D-LT--A-SMIHFE-----------------A----LF------------------------------K---------G-----DL----------------AR---MN-----NHTYS-RLVIVHVEDVVKAHI----LVYE---E----P----------S-------A-NG----RYICAA--V--N-LTSAE-AVTL-------WQQRY-------P---GF-------T------P-Q-------------I------------------------E--------------------------------------------------------------------------------------------------------------------------------------------
>Gnetum_montanum_TnS000859105t01
----------------------------------------------------------EVMCV------------------------------------------------------------------------------------------V---------------------------------G------------------------------GGGYIGSSLVKT---------LLQ--KG---FT-V--HATLR--------D-P---------------------------------------GNP---D-RI-----QPLVSI------E------GA-A--E---RL---KIFK-ADLY-Q-ENSF-DSAI-------------------------------------------------------------EG-CH--GVFHVATP------L---G---------------M--------------FG---MS-----------------E---------------------E------------ETEAAAVKGVLNVLRSC------TRA-Q--T-VKRVVYTSSEA-AA---CA-----V-----------Q-E-------------N--G-EI-----------------------------------------------------------------------------------TA-----T--------TVDESTWTNIEFFKN----KIDIEYKK-----------------------RD-W-----------HLY-------------------FIYKTIAE-RTALEY------G-------ES---------------------------H--------------GIQVASI-GPGIVGGPYII----R---D-FP--T-SCFGLL-----------------C----FY------------------------------I---------D-----DE----------------NT---YRWKKYLRSIQG-YLGFVHIDDVCEAHV----FVMQ---N----A----------S-------A-SG----RHICSV--A--S-LSVFD-FWHF-------LRRRY-------P---HV-------P------L-K-------------Y------------------------Q--------------------------------------------------------------------------------------------------------------------------------------------
>Nicotiana_tabacum_XP_016496052.1
----------------------------------------------------------KVVCV------------------------------------------------------------------------------------------T---------------------------------G------------------------------AGGFIASWLVKL---------LLE--KG---YT-V--RGTVR--------N-P---------------------------------------DD----A-KN-----SHLREL------E------GA-K--E---RL---TLCR-ADLL-D-YQSL-REAI-------------------------------------------------------------YG-CD--GVFHTASP------V---T---------------------------------D-DP---------------------------------------E------------QMVEPAVIGTKNVVTAA------AEA----K-VQRVVFTSSIG-TV---YM-----D-----------P-N-------------R--A--------------------------------------------------------------------------------------PD-----K--------VVDETCWSDLDFCKN----TK------------------------------N-W-------------Y-------------------CYGKTIAE-QTAWEM------S-------KE---------------------------K--------------GVDLVVI-NPVLVLGPLLQ----P---T-VN--A-SVLHIL-----------------K----YL------------------------------T---------G-----SA----------------KT---YA--------NS-VQAYVHVKDVALAHI----LIYE---T----P----------S-------A-SG----RYICAE--S--V-LHRGD-VVEI-------LAKFF-------P---EY-------P------I-P-------------T------------------------K--------------------------------------------------------------------------------------------------------------------------------------------
>Sacu_v1.1_s0016.g006953
----------------------------------------------------------PIVCV------------------------------------------------------------------------------------------T---------------------------------G------------------------------AAGFIASWLVKR---------LLE--KG---YI-V--RGILR--------N-P---------------------------------------DD----S-KN-----SHLRNL------Q------GA-S--E---RL---FLVK-ADIM-E-LDDL-VIAF-------------------------------------------------------------KD-CD--AIFHLASP------I---T---------------------------------D-NP---------------------------------------E------------EMVEPAIKGTLNVIDAA------AVN----V-VKRVIFTSSIG-AV---YM-----D-----------P-N-------------R--D--------------------------------------------------------------------------------------PS-----V--------IVDEACWSDLDFCKH----TK------------------------------N-W-------------Y-------------------CYGKTVAE-QAAWSH------A-------KE---------------------------K--------------DVNLVVL-IPSLVLGPLLQ----S---A-MN--A-STMHIL-----------------K----YL------------------------------T---------G-----ST----------------KS---FA--------NS-IQAYVDVRDVVDACI----LLYE---T----P----------S-------A-SG----RYLCAE--S--V-VHRGD-VCNL-------LQQLF-------P---QY-------P------I-P-------------T------------------------K--------------------------------------------------------------------------------------------------------------------------------------------
>AagrBONN_evm.model.Sc2ySwM_117.242.6
----------------------------------------------------------HEVCV------------------------------------------------------------------------------------------T---------------------------------G------------------------------GTGYIASFLIRE---------LLK--KG---YT-V--RTTVR--------H-A---------------------------------------EDT---R-RT-----EFLWKL------P------GA-R--E---RL---RILE-ADLL-K-EGSF-DAAV-------------------------------------------------------------DG-VL--GVFHTASP------V---L---------------Y--------------EPKD-DP-----------------Q---------------------T------------KLLDPCLKGSMNVLHAC------IRS-R--S-VKRVVMTSSCS-AI---RY-----D-----------Y-GH------------S--E--------------------------------------------------------------------------------------EE-----P--------PLDESTWSNVEYCKE----YK------------------------------L-W-------------Y-------------------PLAKTLAE-QQAWEF------A-------RA---------------------------H--------------NVDLVVV-NPSFVIGPMLP----P---M-PT--S-TILVVL-----------------H----LL------------------------------R---------G-----GA----------------KT---FA--------NQ-IIGFVHIDDVVTAHL----LVYE---E----P----------T-------A-SG----RYICSE--R--V-AHWAE-VIKM-------LKTQY-------P---DY-------P------L-P-------------L---------------------------------------------------------------------------------------------------------------------------------------------------------------------
>Apun_evm.model.utg000039l.719.3
----------------------------------------------------------HEVCV------------------------------------------------------------------------------------------T---------------------------------G------------------------------GTGYIASFLIRE---------LLK--KG---YT-V--RTTVR--------H-A---------------------------------------EDT---R-RT-----EFLWKL------P------RA-R--E---RL---RILE-ADLL-K-EGSF-DAAV-------------------------------------------------------------DG-VL--GVFHTASP------V---L---------------Y--------------EPKD-DP-----------------Q---------------------T------------KLLDPCLKGSMNVLRAC------VRS-R--S-VKRVVMTSSCS-AI---RY-----D-----------Y-GH------------S--E--------------------------------------------------------------------------------------EE-----P--------PLDESTWSNVEYCKE----YK------------------------------L-W-------------Y-------------------PLAKTLAE-QQAWEF------A-------RA---------------------------H--------------NVDLVVV-NPSFVIGPMLP----P---M-PT--S-TILVVL-----------------H----LL------------------------------R---------G-----GA----------------KT---FA--------NQ-IIGFVHIDDVVTAHL----LVYE---E----P----------T-------A-SG----RYICSE--R--V-AHWAE-VIKM-------LKTQY-------P---DY-------P------L-P-------------L---------------------------------------------------------------------------------------------------------------------------------------------------------------------
>Gnetum_montanum_TnS000547167t01
----------------------------------------------------------ETVCV------------------------------------------------------------------------------------------T---------------------------------G------------------------------ASGFIGSWFVKL---------LLE--RG---YD-V--RGTVQ--------D-L---------------------------------------GNK---A-PR-----GHGWSK------G------KA----------------Q-MDPL-N-YDSV-EAAI-------------------------------------------------------------DG-SV--GVFHLASP------C---I---------------V--------------EEVK-DP-----------------E---------------------A------------QLLDPAIRGTKNVLQAS------HKA----K------------------------------------------------------------------------------------------------------------------------------------------------------------------------------------------------------------------I-W-------------Y-------------------PASKTLAE-KETWEF------A-------KE---------------------------T--------------GLNVVVI-NPGTVPGPILP----P---A-IN--A-SMAMFL-----------------T----LLKDT-------------------------WQQ---------G-----CT----------------ES---YQ--------NS-YMGYVHVSDVVEGHI----ILYE---N----Y----------L-------A-TK----RHLCVE--A--T-THWSD-FADT-------VARLY-------P---EF-------K------I-H-------------K---------------------------------------------------------------------------------------------------------------------------------------------------------------------
>Gnetum_montanum_TnS000787583t01
----------------------------------------------------------RLYCS------------------------------------------------------------------------------------------C---------------------------------H------------------------------SPRFGQPEIIA---------------------------------------------------------------------------------ENP---K-IV-----YPLNSL------E------GA-E--V---RL---RLFK-ADLL-E-ENSF-DKAV-------------------------------------------------------------EG-CH--GVFHVASP------L---E---------------L--------------FE---TS-----------------E-------------------FQE------------EVVVPAVKGVLNVLNSC------IRS-K--T-VKRVVVTSSVA-AA---AACS---Y-----------S-D-------------K--A-G------------------------------------------------------------------------------------LI-----G--------CIDESRWTPLEFMRQ----SQE----------------------------EA-R------------FY-------------------FVSKVLAE-QEALKF------G-------EE---------------------------HK------------NEIEVVTI-LPAIVAGPFIT----S---E-LP--R-SCGLLS-----------------S----FF------------------------------I---------G-----NE----------------TF---LHALKVISQFIG-STPLVHTEDVCNAHI----FVME---H----P----------T-------A-QG----RHICSS--V--V-VSLSY-LSNY-------LAHNY-------P---QL-------P------F-K-------------L---------------------------------------------------------------------------------------------------------------------------------------------------------------------
>Gnetum_montanum_TnS000843259t01
----------------------------------------------------------RIYCV------------------------------------------------------------------------------------------T---------------------------------G------------------------------GGGYVGSWLVKT---------LLE--RG---YI-V--HATLR--------D-L---------------------------------------ENP---K-NV-----GPLNSL------E------GA-E--V---RL---RLFK-ADLL-A-ENSF-DKAV-------------------------------------------------------------EG-CH--GVFHVASP------V---E---------------L--------------FE---TS-----------------E---------------------E------------EAVVPAVKGVLN----------------------RVVVTSSVA-AA---AACS---Y-----------S-D-------------K--A-G------------------------------------------------------------------------------------LI-----G--------CIDESRWTPLEFMRQ----SQE----------------------------DV-R------------FY-------------------FVSKVLAE-QEALKF------G-------EE---------------------------HK------------NEIEVVSI-LPAIVAGPFTT----S---E-LP--S-SCGLLS-----------------S----FF------------------------------I---------G-----NE----------------TF---LHALKVISQFIG-STPLVHTEDVCNAHI----FVME---H----P----------T-------A-QG----RHICSS--V--A-VSLSY-LSNY-------LAHNY-------P---QL-------P------L-K-------------L---------------------------------------------------------------------------------------------------------------------------------------------------------------------
>Pabies_MA_10433355g0010
----------------------------------------------------------EIVCV------------------------------------------------------------------------------------------T---------------------------------G------------------------------ASGFIGSWVVRL---------LLD--RG---YS-V--QGTVQ--------D-L---------------------------------------GNE---K-ET-----KHLEAM------E------GA-K--E---RL---KLFQ-IDLL-D-YGSV-EAAV-------------------------------------------------------------NG-SV--GVFHLASP------C---I---------------V--------------EEVK-NP-----------------Q---------------------A------------QLLDPAVKGTMHVLQAA------QKA----K-VKRVVLTSSIS-AI---IP-----S-----------P-N-------------W--P--------------------------------------------------------------------------------------AN-----V--------PKDENCWTDLDYCKD----NG------------------------------I-W-------------Y-------------------PASKTLAE-KTAWDF------A-------KE---------------------------T--------------GLDVVVI-NPGTVMGPILPP--SP---S-IN--A-SMAMFR-----------------Q----IL------------------------------Q---------G-----GT----------------DG---YQ--------NF-YMGCVHVKDVAEGHI----LLYE---T----P----------S-------A-SG----RHLCVE--A--T-THWSD-FAEM-------VAKLY-------P---EY-------K------I-H-------------R---------------------------------------------------------------------------------------------------------------------------------------------------------------------
>AagrBONN_evm.model.Sc2ySwM_117.3234.1
----------------------------------------------------------TRVGV------------------------------------------------------------------------------------------T---------------------------------G------------------------------SWSFLGVEIVRL---------LLR--EG---YS-V--RAIVQ--------R-M---------------------------------------PDT---EARER-AIEQFLTEL------D------AG-DKET---SL---ELVD-FDVM-D-LDDT-VAAL-------------------------------------------------------------QG-CH--AIFHTASF------V---D---------------P--------------NSIS-GY-----------------Q---------------------E------------HTVDAEVKGTSNVVAAC------ARA-E--T-VSTFILTSSAA-TI---VW-----S-----------D-EVLFLADTEITASINTAA-KNV-H----------------------------------------------FVHTSRHT---------------------SSCSSSG-----SCCYKLMNLTSTRLLYSDSQLCRQ----KK------------------------------L-W-------------F-------------------ALAKTEAE-KAAWNV------A-------KE---------------------------T--------------GVRMLVV-NPALITGPDFV----E---K-------NATPTI-----------------A----YL------------------------------K-----------------------------------------------------EHLT-------------------------------------------------------CFP----------------------------------------------------------------------------------------------------------------------------------------------------------------------------------------------------------------------------------------------
>Apun_evm.model.utg000122l.179.1
----------------------------------------------------------TRVGV------------------------------------------------------------------------------------------T---------------------------------G------------------------------SWSFLGVEIVRL---------LLR--EG---YS-V--RAIVQ--------R-M---------------------------------------PDT---EARER-AIEQFLTEL------D------AG-DKVT---SL---ELVD-FDVM-D-LDDT-VAAL-------------------------------------------------------------QG-CH--AIFHTASF------V---D---------------P--------------NSIS-GY-----------------Q---------------------E------------HTVDAEVKGTSNVVAAC------ARA-E--T-VSTLILTSSAA-TI---VW-----S-----------D-EVLFLADTEITASINTAA-KNV-H----------------------------------------------FVHTSRHT---------------------FSCSSSG-----SCCYKLMNLSSTRLLYSDSQLCRQ----KK------------------------------L-W-------------F-------------------ALAKTEAE-KAASNV------A-------KD---------------------------T--------------GVRMLVV-NPALITGPDFV----E---K-------NATPTI-----------------A----YL------------------------------K---------G-----AK----------------EM---HQ--------KG-LLAHVSVTHAAHAHV----HVFE---R----H----------SCK---AVA-QS----RYICFD--D--S-FTDAD-LVTL-------ASQLS-------P---LV-------H------L-P-----------------------------------------------------------------------------------------------------------------------------------------------------------------------------------
>Gnetum_montanum_TnS000169005t03
----------------------------------------------------------KEVCV------------------------------------------------------------------------------------------T---------------------------------G------------------------------GSGFIGSWLVCL---------LLN--KG---YT-V--HATVE--------N-L---------------------------------------KDP---N-ET-----QHLKAL------P------GA-D--G---RL---QLFQ-LDLL-D-YDSV-ATAI-------------------------------------------------------------HG-CE--GVFHLASP------C---T---------------F------------DYDHIH-DP-----------------Q---------------------A------------ELLDPAGLGTLNVLEAS------RKA----N-VRRVVLTSCFS-AL---IP-----N-----------P-H-------------W--P--------------------------------------------------------------------------------------PK-----T--------VVDENSWTSMEFCRN----NK------------------------------L-W-------------Y-------------------PLSKTLAE-KAAWTF------A-------QS---------------------------N--------------KIDMVSI-HPSTCFGHLLQ----P---T-LN--A-SSAVLL-----------------D----VL------------------------------K---------G-----SS----------------DS---RC--------QH-WLGSVHVKDVAKAHI----LLYE---T----P----------S-------A-SG----RYLCTN--G--I-THFSD-FTEA-------VVKLF-------P---EY-------S------I-H-----------------------------------------------------------------------------------------------------------------------------------------------------------------------------------
>Gnetum_montanum_TnS001033661t01
----------------------------------------------------------QTVCV------------------------------------------------------------------------------------------T---------------------------------G------------------------------ASGFIGSWVVKL---------LLE--RG---YD-V--RGTVQ--------D-L---------------------------------------GNE---K-ET-----KHLEAM------D------GA-K--E---RL---KLCQ-MDLL-N-YDSV-EAAI-------------------------------------------------------------DG-SV--GVFHLASP------N---I---------------V--------------VEVK-DP-----------------E---------------------A------------QLLDPAIKGTKNVLQAS------HKA----K-VKRVVVTSSTS-SL---VP-----S-----------P-N-------------W--P--------------------------------------------------------------------------------------AD-----V--------PKDENCWTDLEYCKQ----HG------------------------------I-W-------------Y-------------------PVSKTIAE-KETWEF------A-------KE---------------------------T--------------GLNVVVI-NPGVVLGPILP----P---A-IN--A-SMGMFL-----------------N----LL------------------------------K---------G-----CT----------------DS---HQ--------NL-YIGCAHVRDVAEGHI----ILYE---N----S----------S-------A-TG----RHLCVE--A--T-THWSD-FADT-------VARLY-------P---EF-------K------I-H-----------------------------------------------------------------------------------------------------------------------------------------------------------------------------------
>Spipra_2914_c1_g3_i4
----------------------------------------------------------EMVCV------------------------------------------------------------------------------------------T---------------------------------G------------------------------ASGFLGSWLIKF---------LLD--FG---FN-V--RALVR--------K-M---------------------------------------NEK---T-RI-----SHLEKL------D------ES-R--G---HL---EIMS-VDLEGD-IKNI-IDAV-------------------------------------------------------------TG-CS--FICHVAGP------N---G---------------F--------------QEF--N------------------G---------------------I------------NIIEKTTKATENLLLAV------KHV-K--F-AKKVLITSCIA-AI---RG-----E-----------I-D-------------F-----------------------------------------------------------------------------------------SD-----N--------PFTEEDWNSSSTAED--------------------------------------F------------PY-------------------QVAKTSAE-REAWRS-----YG-------SQF-SRCPSRVTGIPSQLGKIPVSAYDGAR--------------TFDLITF-QPGLILGPLLC----R---D-HG--I-GSPQAL-----------------V----QL------------------------------F---------S-----SS----------------KR---CS--------QI-QFPVVDVRDVAAAHI----IAIK---N----E----------S-------S-FG----RYILMS--K--D-MWVLD-MAKL-------LQRHY-------P---K-----------------P-----------------------------------------------------------------------------------------------------------------------------------------------------------------------------------
>Gnetum_montanum_TnS013894894t01
----------------------------------------------------------KMVCV------------------------------------------------------------------------------------------T---------------------------------S------------------------------AASPLGLCLSKL---------LLS--KG---YT-L--RLTVT--------S-S---------------------------------------VEW---D-NCR----GQLQEFV-----Q---------N--Q---RV---TVAV-VDLLAD-PASFVAEAF-------------------------------------------------------------QG-CH--GVFHTSSF------V---D---------------P--------------HGVT-GY-----------------R---------------------E------------SIVGLEEMVAKKVIEAC------SVT-P--S-VRKCVFTSSLA-AC---VW-----F-----------S-D-------------S----------------------------------------------------------------------------------------------GID--------VVDELCWSDQELCKQ----NK------------------------------L-W-------------M-------------------ALSKTKAE-KSAWNV------V-------DQ---------------------------M-------------GGVQMVSL-CTAIISGLG--------------------SSQV-----------------S----YL------------------------------K---------G----------------------------------------------------------------------------------------------G-------CFT-----L------------------FSHLY------------F--------------I-------------------------------------------------------------------------------------------------------------------------------------------------------------------------------------
>Pabies_MA_10433570g0010
----------------------------------------------------------MKVCV------------------------------------------------------------------------------------------T---------------------------------G------------------------------GEGYIGSWLVKN---------LLQ--RG---YT-V--NATVR--------D-P---------------------------------------ENE---A-TT-----GPLLSL------P------GA-A--E---RL---KLFR-ADLC-Q-EGTF-DSAV-------------------------------------------------------------EG-CE--GVFHLASP------M---G---------------S--------------SE---SS-----------------E---------------------D------------EFVQPALKGVLNVLNAC------SRA-K--S-VRRVVYTSSVA-AA---CP-----L-----------N-E-------------E--G-RL----------------------------------------------------------------------------------ISG-----C--------CLDESRWTPVDFLRR----KKH----------------------------PV-N------------FY-------------------YTAKTVTE-QAVIEY------G-------LN---------------------------S--------------QMELVTI-GPGYVAGPCLT----S---T-FP--A-SCEAIL-----------------G----LI------------------------------T---------G-------------------------------------------------------------------------------------------F-KS----RW--------------------------------------------------------------------------------------------------------------------------------------------------------------------------------------------------------------------------------------------------
>Zcircumcarinatum_DN48484_c0_g1_i4
----------------------------------------------------------ITVCV------------------------------------------------------------------------------------------T---------------------------------G------------------------------AGGYIGSHVVRQ---------LLE--KG---YK-V--KGTVR--------D-S---------------------------------------NDE---K-KN-----GWLQKL------A-----EGT-S--G---HL---ELFS-ADLM-V-PGSF-DKVV-------------------------------------------------------------EG-CE--YVCHVATV------V---Q---------------L--------------KAKK-DP-----------------Y---------------------K------------EIVDPAVDGTKNIFSSI------LKA-R--C-AKRVVVTSSIA-AV---GQ-----E-----------S-AV------------------------------------------------------------------------------------------------------TG-----R--------PYNEGDWNEKATIQD---------------------------------------------------PY-------------------YLAKTLSE-KYAWKV------Y-------NE---------------------------QEDD---------TWRFELVTI-LPSYVFGPVFD----K---LHAR----SSPLVN-----------------T---HSI------------------------------K---------------------------------------------------DFESLYLEAVCSAQL----ILNQ---HC--------------K-------C-------------------------------------LSSHT-----------------------------------------------------------------------------------------------------------------------------------------------------------------------------------------------------------------
>Osativa_LOC_Os04g53860.1
----------------------------------------------------------KTACV------------------------------------------------------------------------------------------T---------------------------------G------------------------------GNGYIASALIKM---------LLQ--KG---YA-V--NTTVR--------N-P---------------------------------------DDM---R-KN-----SHLKGL-------------EA-L--G---TL---KVFR-ADLD-E-DGSF-DEAV-------------------------------------------------------------NG-CD--YAFLVAAP------V---N---------------L--------------QS-E-NP-----------------E---------------------K------------EMIEAGVQGTLNVMRSC------LRA-G--T-VKRVILTSSAA-AV---AL-----R-----------P-L-------------Q--G-G------------------------------------------------------------------------------------VG-----H--------VLDESSWSDVDYLTR----EKP----------------------------PS-W------------VT-------------------FYSFLFWS-SIKSFIYIF-YRA-------DE---------------------------N--------------DGWLMLA-HPIVFAFA--------------------------------------------------------------------------------------------------------------------------------------------FCRRMVSRRCFWRR---R----R----------ANSRRR--TTSA----SSPCSR--C--S-PWARR-RRR------------------------------------------------------------------------------------------------------------------------------------------------------------------------------------------------------------------------------
>Azfi_s0008.g011655
----------------------------------------------------------STVLV------------------------------------------------------------------------------------------T---------------------------------G------------------------------SSGHLGSMLVLW---------LLE--RG---YR-V--RASVL--------N-P---------------------------------------EDK---Q-DL-----QPLLEID-----P------DL-A--Q---GL---EIVK-GDVL-V-EGDF-DEHV-------------------------------------------------------------KG-CH--GVFHLACP------T---N---------------F--------------FP-E-DP-----------------Q---------------------R------------DVIDPSIQGSLNVLKAC------IKS-P--S-IKRVVYISSIS-AI---RF-----G-----------G-E-------------D--V--------------------------------------------------------------------------------------PE-----K--------VFDETCWSDADFITK----SNI----------------------------PG-W------------PY-------------------FVAKTLSE-KAAAQF------A-------QD---------------------------H--------------NLDLITI-NPALTSGPFLI----S---K-IP--N-SVKDTF-----------------A----LI------------------------------M---------A-----WH----------------I------WES--------QWDIVLIRPSLKTLV----LNMN---I----L----------S-------K-TC----TMVPSS--V--V-ERKG-----------------------------------------------------------------------------------------------------------------------------------------------------------------------------------------------------------------------------------
>Penium_pm008575g0040
----------------------------------------------------------PLYAV------------------------------------------------------------------------------------------T---------------------------------G------------------------------GTGFLGEHLTQQ---------LVS--RG---CR-V--RVLSR--------S-L---------------------------------------PPP---Q-K-----HTAPAE--------------GD-T--G---RV---EMLA-GSIL-D-DDAL-DRLLEP------AAAAAAAEADV-------------------------GSGSSSGAREGEEKGALRR-VD--GIFHLAGV------V---E---------------H--------------SRQH-G----------------------------------------E------------AMRNVTVGGTLAVLRAA------KRA----G-VRRVVYASTSG-TV---AV-----S-----------R-D-------------------------------------------------------------------------------------------------------PS-----Y--------VADDTSPYAKEVTIN--------------------------------------W------------PY-------------------YCTKIEAE-ESARKY------A-------DE---------------------------H--------------QLELICM-RPTLLLGP-----------------------AV-----------------D----QQ------------------------------R---------R-----AA----------------PA---VD--------GN-GVD----------------------------A----------T-------G-G---------------------------------------------------------------------------------------------------------------------------------------------------------------------------------------------------------------------------------------------------------
>Csubellipsoidea_61282
--------------------------------------------------------------------------------------------------------------------------------------------------------------------------------------------------------------------------AYQYVASELTKQ---------LLE--RG---YN-V--KGTVR--------S-L---------------------------------------KSR---E-KI-----QHLINL------G------DALP--G---RL---TLHE-ADLL-S-EGSF-TGIV-------------------------------------------------------------QG-AD--FVFHTASP------F---F---------------I--------------RGIE-DP-----------------Q---------------------T------------ELVDPAVKGTRNVLKAA------IKS-K-HT-IV-LMNGDCFA-AI---VK-----V-----------K-K-------------G--P-S-N-----------------------------------------------------------------------------------A-----S--------LYTEEDWNDESSLTN----SP----------------------------------------------Y-------------------MYSKTEAE-KAAWAL------A-------KE---------------------------A--------------GLDLVVI-NPSLVLGPVLT----N---R-AD--S-TSIQLMKASGVSHLKAQVHVGESK---EFV------------------------------E---------K-----VA----------------------S--------TM-LARQVDVRDVARAHV----LAAE---V----P----------A-------A-QG----RYILSH-DS--T-VSTKF-LSDI-------LSEHF-------P---QY-------S------F-P-------------A------------------------G---------------------------------E-----------D----T------------P------------------------------SQR------L--------VD----NSKVQAE-KAAWALAKEAGLDL
>Pabies_MA_166604g0010
----------------------------------------------------------------------------------------------------------------------------------------------------------------------------------------------------------------------------GFIASWLVKK---------LLS--KG---YT-V--RGAVRG-------N-P---------------------------------------DD----G-KY-----EHLREL------E------GA-K--E---RF---ELVK-ADIL-D-YQSL-LTVF-------------------------------------------------------------RG-CH--GVFHMACL------L---N---------------------------------D-DP---------------------------------------N------------QVIEPAVKGTRNVMEAC------AEI----G-VKRVVFTSSIG-AV---YM-----D-----------P-R-------------R--D--------------------------------------------------------------------------------------PL-----A--------IVDDDCWSDLDYCIH----TN------------------------------N-W-------------Y-------------------CYAKTLAE-KSAWEI------A-------ER---------------------------R--------------NLEMVVI-NPCLVLGPLLQ----S---T-MN--A-STAHIM-----------------K----YL------------------------------T---------G-----SA----------------KT---YA--------NL-TQAYVDVRDVADAHI----LVYE---T----P----------S-------A-GG---QRYLSGE--C--S-LHRGE-LVDM-------LAKLC-------P---RC-------P------L-P-------------T------------------------K-------------------------------C-S-----------D----EI--N--------P------------------------------RKQ--P-Y-K--------FS----NRKMR-----------------
>Smuscicola_SM000116S24236
----------------------------------------------------------------------------------------------------------------------------------------------------------------------------------------------------------------------------GYMACHIIKE---------LLA--RG---YH-V--RGTVR--------D-A---------------------------------------GNK---A-KT-----SFLWDM------A-----VGS-P--G---TL---ELFS-ADLG-R-PGSF-DEPI-------------------------------------------------------------MG-CS--YVCHLATP------V---A---------------L---------------KSK-HA-----------------Q---------------------R------------DIVDPAVHGTNNVFEAI------LKA-R--C-ATRVVVTSSVT-TC---FS-----D-----------D-D-------------N-----------------------------------------------------------------------------------------VE-----H--------EYTEADWNEDATVKD------------------------------------T--------------PY-------------------PLAKVLAE-RAAWKF------Y-------ND---------------------------QPKA--------GTWRFELVTM-LPGVALGPVLA----K---GHLS--T-SPQIVQ-----------------Q----LL------------------------------N---------G-----SL----------------PM---AP--------DI-ELGLVDVRDAAAAHV----AALE---D----P----------S-------A-HG----RYILVA--E--D-WTFLE-MAKV-------LRRAFG------N---KY-------R------V-P-------------K------------------------REA-P----------------------HCLLYLIALF---------H-----------------A------------------------------QASW-EFL-RRHLGVRIRVS----SARAR-----------------
>Smuscicola_SM000251S08817
----------------------------------------------------------------------------------------------------------------------------------------------------------------------------------------------------------------------------GYMACHIIKE---------LLA--RG---YH-V--RGTVR--------D-A---------------------------------------SNK---A-KT-----SFLLDM------A-----VGS-P--G---TL---ELFS-ADLG-R-PGSF-DEPI-------------------------------------------------------------MG-CS--YVCHLATP------V---A---------------L---------------KSK-HA-----------------Q---------------------R------------DIVDPAVHGTNNVFEAI------LKA-R--C-ASRVVVTSSVT-TC---FS-----D-----------D-H-------------K-----------------------------------------------------------------------------------------VE-----H--------EYTEANWNEDATLKD------------------------------------T--------------PY-------------------PLAKVLAE-RAAWKF------Y-------ND---------------------------QPKA--------GTWRFELVTM-LPGVALGPVLA----K---GHLS--T-SPQIVQ-----------------Q----LL------------------------------N---------G-----SL----------------PM---AP--------DI-ELGLVDVRDAAAAHV----AALE---D----L----------S-------A-HG----RYILVA--E--D-WTFLE-MAKV-------LRGAFG------S---KY-------R------V-P-------------T------------------------REA-P----------------------HCLLYLIALF---------H-----------------P------------------------------QASW-EFL-RRHLGVRIRVS----SARAR-----------------
>Penium_pm043691g0010
----------------------------------------------------------MKYFL------------------------------------------------------------------------------------------T---------------------------------G------------------------------GGGFIGSTLVRQ---------LTE--AG---HE-C--VVLSR--------N-P---------------------------------------DGV---R-RSN----AALADN------P----------------KV---TLVQ-GDVI-D-KESM-RKGM-------------------------------------------------------------EG-CD--GVFHLAAW------F---K---------------V------------G-APRS-ET---------------------------------------A------------LAEKSNPGGTRNVCELM------LEL----N-IPKGVYTSTLA-IN---SD-----T---------------------------------------------------------------------------------------------------------------------KG-----E--------MVDETHKFTGTHLSV----------------------------------------------------Y-------------------DRTKWEAHWEVVEPM------V-------KE---------------------------K--------------KLPMVTV-MPGVVYGPGDS----G---P-------IHDIFA-----------------Q----FL------------------------------M---------G-----KM----------------AA---MP-------AGT-EFCWAHVEDIARAHV----LAMD---R-----------------------------------------------------------------------------------------------------------------------------------------------------------------------------------------------------------------------------------------------------------------------------------
>Mapoly0023s0036.1.p
-------------------------------------------------------------------------------------------------------------------------------------------------------------------------------------------------------------------------------------M---------LLE--RG---YN-V--RGTVR--------D-P---------------------------------------QDV---K-KL-----RHLLEL------P------GA-Q--E---RL---VLYR-AELM-A-EGDY-DEVV-------------------------------------------------------------DG-GD--CVMHTAAR------V---T---------------V--------------DAV--DP-----------------Y---------------------K------------EIVDPAVKGTMNVLKSA------AKS-K--T-VKRVVYTSSTA-AV---FY-----S-----------D-KFV----------NK--S--------------------------------------------------------------------------------------ED-----D--------VVDESWWTDPEFCLK----IG------------------------------M-Y-------------Y-------------------HMAKTIAE-RAAFEY------A-------KD---------------------------A--------------PFDVVSI-VPCTVVGRLLQ----E---T-VN--W-SSNEVL-----------------R----IL------------------------------Q---------G-----IE----------------RR---EDNL----IIPT-NIAFVDVEDVALAHI----LAME---N----P----------N-------A-EG----RYLAVA--E--S-LTNEH-IALL-------LAKLY-------P---QY-------T------N-V-------------L------------------------K-----------------------------PDL-KGM---------D----EA--T--------F------------------------------NKP--V-F-K--------FS----NEKMR-----------------
>Osativa_LOC_Os04g53830.1
-------------------------------------------------------------------------------------------------------------------------------------------------------------------------------------------------------------------------------------M---------LLE--KG---YA-V--KTTVR--------N-P---------------------------------------DDM---A-KN-----SHLKDL-------------QA-L--D---PL---KVFR-ADIG-E-EGSL-DDAV-------------------------------------------------------------AG-CD--YAFLVAAP------M---N---------------F--------------NS-E-NP-----------------E---------------------K------------DLVEAAVNGTLNAMRSC------AKA-G--T-VKRVIITSSDA-AI---SR-----R-----------P-L-------------Q--G--------------------------------------------------------------------------------------DG-----H--------VLDEESWSDVDYLRT----EKP----------------------------LA-W------------AY-------------------CVSKVLLE-KAACKF------A-------EE---------------------------N--------------NMSLVTV-FPVFTLGAAPA----P---V-AR--T-SVPGIL-----------------S----LL------------------------------S---------G-----DE----------------TH---LEVLKPLQSFTG-YVSIVHVDDLCRAEI----FLAE---K----E----------SSSLSSAES-SA----RYICCS--F--N-TTVLA-LARF-------MAGRY-------P---QY-------N------V-K-------------T------------------------DR------------------------------F-D-----------G----MP--E----------------------------------------KP--R-V-C--------CS----SEKLI-----------------
>Gnetum_montanum_TnS000478477t01
----------------------------------------------------------ERVCV------------------------------------------------------------------------------------------V---------------------------------G------------------------------AAGYVGSHLVKT---------LLH--RG---FT-V--NATLR--------N-P---------------------------------------DDP---Q-KI-----RPLLSL------E------GA-S--E---RL---KLFK-ADLN-Q-ENSL-DSAI-------------------------------------------------------------QG-CT--GVFHVASP------L---AN-------------AL--------------AG---LS-----------------D---------------------E------------QVIEAAEKGVLNVLRSC------SRA-K--T-VKRVVYTSSLA-AS---TP-----V-----------N-E-------------N--G-E------------------------------------------------------------------------------------NI-----G--------PVDESKWTPLNFAKN----QKR--------------------------------------------PY-------------------SIYKTVAE-QTAFRY------G-------EE---------------------------I-------------G-IQVVSI-GPTIISGPFIT----E---E-FP--F-SSLFLL-----------------S----PL------------------------------T---------G-----PK---------------------LENF-------------------CL--------------------------------------------------------------------------------------------------------------------------------------------------------------------------------------------------------------------------------------------------------------------------------------------------
>Pabies_MA_170460g0010
----------------------------------------------------------------------------------------------------------------------------------------------------------------------------------------------------------------------------------------------------DK---YD-TFEKVTFV--------N-A---------------------------------------EDE---A-KT-----GPLVSL------P------GA-A--E---RL---KLFQ-ADLS-E-EGAF-DSAV-------------------------------------------------------------EG-CE--GVFHVASP------M---D---------------F--------------TK---LS-----------------E---------------------D------------DFVQPALKGVLNVLKSC------SRA-K--S-VRRLAYTSSVA-AA---CP-----V-----------N-E-------------E--G-EL----------------------------------------------------------------------------------ISG-----S--------TLDESTWTPVDFMRR----KQH----------------------------PA-N------------FY-------------------CISKTLAE-KAAI--------------------------------------------------------------DLIT---------------------------------------------------------------------------------------------------W-----N----------------------YELLKFNELFLG-SIPLVHVDDLCEAHI----FLME---Q----P----------N-------V-QG----RHICSV--C--S-FTVSQ-LMDF-------IHKRY-------P---HF-------T------L-Q-------------F------------------------K-------------------------------S-G----------------ED--D---------------------------------------NSI--Y-V-P--------TS----SKKLL-----------------
>Pabies_MA_8210075g0010
------------------------------------------------------------MCV------------------------------------------------------------------------------------------T---------------------------------G------------------------------AGGYIGSWLVKN---------LLQ--RG---YT-V--NATLR--------D-P---------------------------------------QNE---A-KA-----GPLLSL------P------GA-A--E---RL---KLFQ-ADLC-E-EDAF-DSAV-------------------------------------------------------------EG-CE--GVFDVA--------M---D---------------F--------------SK---LS-----------------E---------------------D------------DFVEHAVKGVLNVLNAC------SRA-K--S-VRRVVYTSSVA-AA---CP-----L-----------N-E-------------E--G-KL----------------------------------------------------------------------------------ISS-----C--------SLDESRWTPVDFMRKT---QQN----------------------------PL-G------------FY-------------------SVAKTLAE-QAAIEY------G-------SN---------------------------S--------------EMDVVTI-GPSGVAGPCLT----C---T-FP--T-SCQMIS-----------------G----II------------------------------TDL-------G-----T----------------------YEGFKFAISLLG-SISLVHIDDV----------------------------------------------------------------------------------------------------------------------------------------------------------------------------------------------------------------------------------------------------------------------------------------------------
>Amborella_trichpoda_v1.0_scaffold00022.136
---------------------------------------------------------------------------------------------------------------------------------------------------------------------------------------------------------------------------------------------------------YA-----------------------------------------------------------------E-KN-----AHLKKF------E------NA-S--T---NL---VLFK-ADLL-D-NNTI-SSAI-------------------------------------------------------------SG-CH--GVFHVASP------V---P---------------P--------------GKVQ-DP-----------------E---------------------K------------DLLDPAVKGTLNVLKAS------KEA----G-VQRVVFVSSIA-AV---SM-----N-----------P-N-------------W--S--------------------------------------------------------------------------------------RD-----K--------VIDENCWSDKEFCRT----TE------------------------------N-W-------------Y-------------------CLSKTMAE-SEAFEY------G-------QK---------------------------S--------------GLDLVSV-CPTLVLGPMIQ----P---T-IN--A-SSLVLI-----------------K----LL------------------------------K---------G-----NQ----------------QC---VP--------NK-TWSIIDVRDLAEALL----LVYE---T----P----------E-------A-SG----RYIGVA--Y--G-ATVKE-MVEI-------MRCQY-------P---NH-------N------Y-P-------------K------------------------Q-------------------------------F-T-----------D----EE--E---------------------------------------DAV------Q--------FR----SEKLQ-----------------
>Bradi2g53850.1.p
------------------------------------------------------------------------------------------------------------------------------------------------------------------------------------------------------------------------------------------------------------------------------M---------------------------------------EDE---G-ET-----KHLQAL------D------GA-D--A---RL---RLFQ-MDLL-D-PASV-RPAV-------------------------------------------------------------EG-VH--GVFHLASP------V---IHCWLAARFIQTSATDF--------------GGDR-PA-----------------Q---------------------N------------ELLLPAVNGTLNVLRAA------KDF----G-VTRVVMVSSQV-AM---VP-----N-----------P-D-------------W--P--------------------------------------------------------------------------------------AD-----K--------VVDEDSWADVELLKI----LQ------------------------------L-W-------------Y-------------------NVSKTLAE-KAAWDL------A-------AE---------------------------E--------------GLHLVVL-NPSLVLGPTLT----P---S-AT--S-SLRLLI-----------------Q----LL------------------------------G---------G-----QR----------------LE---ME--------PY-YIGCVDIRDVAQSLT----VLYE---N----P----------S-------A-QG----RHLCLE--S--A-ERLVD-FVHR-------LATLY-------P---EF-------P------V-H-------------R--------------------------------------------------------I-Q-----------E----DK--Q--------G------------------------------WVM--R-S-K--------VA----SKKLI-----------------
>Osativa_LOC_Os08g08500.1
----------------------------------------------------------STVCV------------------------------------------------------------------------------------------T---------------------------------G------------------------------AGGFLASWLVKL---------LLS--KD--HYV-I--NGTARPRYKLRKYR-A---------------------------------------GE----G-KN-----AHLKAL------E------NA-G--E---RL---RLFK-ADVL-D-YGSV-AAAI-------------------------------------------------------------AG-CD--GVFHVASP------V---T---------------S--------------GRPT-NP-----------------E---------------------V------------DIIATAVTGTLNVLRAS------HEA----K-VKRVVVVSSVV-AV---FN-----N-----------P-N-------------W--P--------------------------------------------------------------------------------------TG-----E--------PFNEDSWSDEETCRK----NE------------------------------E-WY-----------PY-------------------YLSNTLAE-REAFEY------A-------AK---------------------------T--------------GMDIVTI-CPALIIGPLMQ----P---T-VP--T-SIEVFF-----------------H----II------------------------------K---------G-------------------------------------------------------------------------------------------------------------------------------------------------------------------------------------------------------------------------------------------------------------------------------------------------------------------------------------------------------
>Gnetum_montanum_TnS000272265t01
-----------------------------------------------------------------------------------------------------------------------------------------------------------------------------------------------------------------------------------------------------------------------------------------------------------------------NP---D-RI-----QPLVSI------E------GA-A--E---RL---KIFK-ADLY-Q-ENSS-EFL--------------------------------------------------------------------------------------------------------------------------------------------------------------------E------------ETEAAAVKGVLNVLRSC------TRA-Q--T-VKRVVYTSSEA-AA---CA-----V-----------Q-E-------------N--G-EI-----------------------------------------------------------------------------------TA-----T--------TVDESTWTNIEFFKN----KIDIEYKK------------------------------------------------------------MMRIHTDG-RNILE----------------------------------------------------------------------------AF----R---D-IW--A-L-WTMY-----------------------------------------------------------------------A----------------NA---YRWKKYLGSIQG-YLGFV--DDVREAHV----FVMQ---N----A----------S-------A-SG----RHICSV--A--S-LSVFE-YWDF-------LGRRY-------P---HV-------P------L-K-------------Y------------------------Q-------------------------------V-K-----------K----ED--E---------------------------------------VCG--F-A-E--------AS----SKKLR-----------------
>Amborella_trichpoda_v1.0_scaffold00005.248
------------------------------------------------------------------------------------------------------------------------------------------------------------------------------------------------------------------------------------------------------------------------------------------------------------------------M---D-KV-----GFLWEM------D------GA-K--E---RL---KLVR-AELL-E-EGSF-DKGI-------------------------------------------------------------DG-VD--GVFHTASP------V---L---------------V--------------PYDQ-NI-----------------E---------------------E------------SMINPSIKGTINVLKSC------SKA-T--S-LGRVVLTSSCS-SV---RY-----R-----------D-D-------------V--H--------------------------------------------------------------------------------------QI-----S--------PLNESHWSDPQYCKN----HN------------------------------L-W-------------Y-------------------AYAKTLAE-QEAWKA------A-------KE---------------------------W--------------KIDLVVV-NPSFVVGPLLG----P---Q-PT--S-TLLMVL-----------------G----IL------------------------------T---------G-----IN----------------GGV--YP--------NT-RIGFSHIDDVVTTHM----LAME---K----G----------E-------A-SG----RLICSG--P--V-AHWSE-IVAM-------LKPKY-------P---SL-------N------I-A-------------N------------------------K-------------------------------C-G-----------E----QI--G---------------------------------------DDK--P-H-N--------MD----TTKIR-----------------
>Pabies_MA_522972g0010
----------------------------------------------------------------------------------------------------------------------------------------------------------------------------------------------------------------------------------------------------------------------------E-----------------------------------------------A-KT-----GPLVSL------P------GA-A--E---RL---NLFQ-VNLS-E-EGAF-DSAV-------------------------------------------------------------KG-CE--GVFDVASP------M---D---------------F--------------SK---LS-----------------E---------------------D------------YYVQLALKGVLNVLNSC------SRA-K--S-VRRVVYTSSVV-AA---CP-----L-----------N-E-------------E--G-KL----------------------------------------------------------------------------------MTT-----S--------TLDESTWTPMDFLRK----KPH----------------------------PV-N------------FY-------------------SISKTLAE-KATIEY------G-------LN---------------------------S-------------GQMKVVTI-GPGYVGEPGII----S---T-FP--Y-SCNEIL-----------------G----LI------------------------------T---------G-----N----------------------YEVMKLNESFVG-SLPFVHIDDLY---------------------------------------------------------------------F-------IHKRY-------P---QF-------T------L-Q-------------F------------------------K-------------------------------S-N-----------R----ED--D---------------------------------------NGI--L-G-S--------TS----SKKLL-----------------
>Amborella_trichpoda_v1.0_scaffold00124.14
----------------------------------------------------------------------------------------------------------------------------------------------------------------------------------------------------------------------------------------------------------------------------------------------------------------------------K-KV-----KPLLDL------P------GA-N--E---RL---ALWK-ADLC-E-EGSF-DEAI-------------------------------------------------------------NG-CH--GVSHVATP------V---D---------------F--------------SP-K-DP-----------------E---------------------N------------EVIKPAVKGTLDILRAC------VKA-K--S-VRRVIFTSSVA-PV---IA-----Q-----------D-H-------------------------------------------------------------------------------------------------------QL-----S--------EYDESSWTDVEFCRR----------------------------------------------------------------------------------------------------------------------------------------------------------------------------------------------------------------------------------------------------------------NE----------------AY---YFVLM--------QHGPVHVDDLCNAHI----FLYE---H----P----------A-------A-KG----RYICSS--H--D-KTILQ-LAKM-------MRERY-------P---EY-------D------I-P-------------I------------------------E-------------------------------F-K-----------D----CI--E---------------------------------------TLK--P-L-Q--------LS----SKKLT-----------------
>Pabies_MA_60488g0030
----------------------------------------------------------------------------------------------------------------------------------------------------------------------------------------------------------------------------------------------------------------------------------------------------------------------------M-KV-----RHLLDI------P------KA-G--E---KL---KLFR-ADLI-E-EGSF-DAAI-------------------------------------------------------------NG-CD--GVFHVASP------V---E---------------F--------------NP-K-DP-----------------E---------------------N------------DVIKPAVDGTLNVLRAC------TKA-K--T-VKRVVVTSSTA-TA---CI-----N-----------E-S-------------E--E--------------------------------------------------------------------------------------QN-----Q--------YIDETCWTDVDLLRT----KEP----------------------------PA-W------------AY-------------------AVAKTLAE-QAALQY------G-------KE---------------------------D-------------PGMDVVAI-NPVIVVGSAIT----P---N-VP--H-TIELTL-----------------S----LL------------------------------T---------G-----NK----------------ER---IESFKEKQGIYG-TVSLVHVDDVSSAQI----FLME---N----P----------S-------A-YG----RYICSA--I--N-ISVPQ-LAHY-------LSKCY-------P---QY-------N------V-T-------------T------------------------Q-------------------------------F-D-----------D----VP--T----------------------------------------IP--K-V-N--------PS----SKKLV-----------------
>Gnetum_montanum_TnS000957389t01
----------------------------------------------------------EVMCV------------------------------------------------------------------------------------------V---------------------------------G------------------------------AGGYFGSSLVKT---------LLK--KG---FT-V--HATLR--------D-P---------------------------------------GNP---D-RI-----QPLISI------E------GA-A--E---RL---KIFK-ADLY-Q-ENSF-DSAI-------------------------------------------------------------EG-CP--GVFHVATP------L---G---------------M--------------FG---MS-----------------E---------------------E------------GTEAAAVKGVLNVLRSC------TRA-Q--T-VKRVVYTSSEA-AA---CA-----V-----------Q-E-------------N--G-EI-----------------------------------------------------------------------------------TA-----T--------TVDESTWTNIEFFNN----KIDIEYKK-----------------------RD-W-----------HLY-------------------FIYKTIAE-RTALEY------G-------ES---------------------------H--------------GIQVASI-GPGIVGGPYII----R---D-FP--T-SCFGLL-----------------C----FY------------------------------I-----------------------------------------------------------------------------------------------------------------------------------------------------------------------------------------------------------------------------------------------------------------------------------------------------------------------------------------------------------------
>Cagra.2675s0011.1.p
--------------------------------------------------------------------------------------------------------------------------------------------------------------------------------------------------------------------------------------------------------------------------------------------------------------------------------------HLLAL------E------GA-E--E---RL---KLFK-ANLL-E-EGSF-DSAI-------------------------------------------------------------DG-CE--GVFHTASP------F---Y------------------------------HDVK-DP-----------------Q---------------------A------------ELLDPAVKGTINVLSSC------LKT-S--S-VKRVVLTSSIA-AV---AF-----N-----------G-MP------------R--T--------------------------------------------------------------------------------------PE-----T--------IVDETWFADPEYCRA----SK------------------------------L-W-------------Y-------------------VLSKTLAE-NAAWKF------A-------EE---------------------------N--------------DLQLVSI-NPAMVIGPLLQ----P---T-LN--T-SAAAVL-----------------S----LI------------------------------K---------G------A----------------QT---FP--------NA-TFGWVNVKDVANAHI----QAFE---N----P----------T-------A-NG----RYCLVE--R--V-AHYSE-VVNI-------LQDLY-------P---DF-------L------L-P-------------E------------------------K-------------------------------C-A-----------D----E---K--------I------------------------------YIP--T-Y-K--------VS----KEKAE-----------------
>Gnetum_montanum_TnS000619049t01
-----------------------------------------------------------------------------------------------------------------------------------------------------------------------------------------------------------------------------------------------------------------------------------------------------------------------------------------------------------------------------------------------------------------------------------------------------------------------------------------------------------------------------------------------------------------------------------------------------------------------------------------------------------------------------------------------------------------------------------------------------------------------------------------------M----------------------------SL-Q------------FY-------------------FISKAVAE-QEALKF------A-------EE---------------------------HK------------NDIEVATI-LPSVVAGPFMT----S---E-LP--T-TCKLLL-----------------G----FF------------------------------T---------G-----DE----------------KQ---LDVLKVLRRTIG-SIPCVHVEDICNAHI----FVME---H----P----------T-------A-KG----RHICSS--V--A-VSLWQ-LSDY-------LAQSF-------P---EL-------P------L-K-------------L------------------------Q-------------------------------Y-------------E----EE--D---------------------------------------NGQ--I-V-G--------MS----SQKLI-----------------
>Cre12.g547800.t1.1
-----------------------------------------------------------------------------------------------------------------------------------------------------------------------------------------------------------------------------------------------------------------------------------------------------------------------------------------AL------P------GA-K--E---NL---KLFK-ADLM-D-PGSF-DGAV-------------------------------------------------------------KG-CS--IVIHTAAP------V---L------------------------------VEQG-NL-----------------K---------------------E------------NMIEPMVKGVDNVLGSV------ERC-T--T-VRRVVMTSSIA-AV---GY-----S-----------V-K--------------------------------------------------------------------------------------------------------------P--------VLTEDDWEAEGSDTQ------------------------------------L--------------EY-------------------AYGKRLSE-QRAWEL------A-------GK---------------------------QT-------------RWSLVTV-LPSIIFGPVPL----T---L-RS--APSTKFMQ-----------------Q----LL------------------------------T---------------QC---------------WPL---VG--------NL-SWPTVDVRDVAAVHT----LAAF---T----P----------R-------A-HG----RYMCSS--R--N-GSMYG-ATYA-------IKARF-------EG---FWPASLVAPQWLVLALVP-------------P------------------------RQR---------------------------PYI----------------------KSM--WGKCP---------------------------------------Q--------YD----SRRAL-----------------
>Gnetum_montanum_TnS000363939t02
----------------------------------------------------------------------------------------------------------------------------------------------------------------------------------------------------------------------------------------------------------------------------------------------------------------------------------------------------------------------------------------------------------------------------------------------------------------------LP---------------------------------------------------------------------------------------E------------EIIKPAVEGTLNVLESC------RKA-G--T-VKRMLITGSGA-AL---PF-----K-----------D-Q-------------R--D--------------------------------------------------------------------------------------LT-----D--------YIDESSWSDVNFLRM----QKP----------------------------PG-W------------AY-------------------AVSKTEAE-RAALEY------G-------KA---------------------------N--------------GVHVISV-VSTLVVGPWLT----R---T-VP--G-SVALAT-----------------S----PL------------------------------T---------G-----QA----------------GA---LEALRGLERGSG-SVTLVHVEDLCHAHV----FLYV---Q----P----------S-------ATSG----RYVCCA--M--C-VPLIQ-LAEY-------LRQRY-------P---GM-------Y------AGP-------------T------------------------Q-------------------------------L-A-----------D----VD------------------------------------------TQP--R-I-K--------IS----SKKLL-----------------
>Spipra_2429_c0_g1_i6
--------------------------------------------------------------------------------------------------------------------------------------------------------------------------------------------------------------------------------------------------------------------------------------------------------------------------------------------------------------M---KF---VFFT-LAI-------------------------------------------------------------------------------------ILTY------K---L---------------L---------------QSK-NP-----------------Q---------------------K------------DIVDPAVNGTLNVLRSV------IKA-R--K-AKRVVITSSRA-AV---VI-----G-----------R-P-------------K--T--------------------------------------------------------------------------------------PD-----Y--------VYTESDWNTVLDIKN------------------------------------A--------------AY-------------------PMGKTLAE-KAAWEV------Y-------NN---------------------------QPND--------GSWRFELITT-LPGMALGPVLC----K---QHVH--T-SPQVIK-----------------D----LM------------------------------D---------G-----TL----------------IM---AP--------DI-ELDLVDVREVADAHV----LALE---L----P----------S-------A-HG----RYILIS--Q--N-TTFIE-AAKI-------LKKKF-------S---KY-------Q------I-P-------------T------------------------RVA-P----------------------NWLCYIVALF---------H-----------------P------------------------------TVTW-SFL-RNQLGVKTELS----NSKAR-----------------
>Pabies_MA_55720g0010
--------------------------------------------------------------------------------------------------------------------------------------------------------------------------------------------------------------------------------------------------------------------------------------------------------------------------------------------------------GA-R--ESD-RI--------SDAR-D-----------------------------------------------------------------------EE-CD-GGL-------------------------------------------------------------------------------------------------------------------------------------R--R-VNRVVYTSSIG-AV---YM-----D-----------P-H-------------R--E--------------------------------------------------------------------------------------LS-----I--------HLLSVRFT--WILTE----NQ------------------------------N-W-------------Y-------------------CYAKTLAE-KSAREI------A-------QR---------------------------R--------------NLELVVI-NPGLVLGPLLQ----C---D-MN--P-STAHIM-----------------K----YL------------------------------T---------G-----SA----------------KT---YV--------NS-TQIYVDVRDVAEAHI----LVYE---T----P----------S-------A-TG---QRYLCAE--C--S-LHRGD-LVQL-------LATQC-------P---RC-------S------F-P-------------S------------------------K-------------------------------C-S-----------D----EK--N--------P------------------------------RKQ--P-Y-K--------YS----NQKLK-----------------
>Pabies_MA_10428566g0010
--------------------------------------------------------------------------------------------------------------------------------------------------------------------------------------------------------------------------------------------------------------------------------------------------------------------------------------------------------GA-A--E---RL---KLFQ-ADLC-E-ENAL-DSAV-------------------------------------------------------------EG-CE--GVFDLA--------M---D---------------F--------------SK---LF-----------------E---------------------D------------DFVEHAVKGVLNVLNAC------SRA-K--S-VRRMVYTSSVA-AA---CP-----L-----------D-E-------------E--G-KL----------------------------------------------------------------------------------ISG-----C--------SLDESRWTPVDFMRKT---HQN----------------------------FL-G------------FY-------------------SVAKTLAE-QAAIEY------G-------SN---------------------------S--------------EMDVVTI-CPSCVGGPCLT----S---T-FP--F-SCQLIS-----------------G----IA------------------------------TDL-------G-----T----------------------YERLKFSQSLFG-SMSIVHIDDVCEAHI----FLME---Q----P----------I-------V-EG----RHICSA--F--S-FTVSE-LANM-------IHKLH-------P---HF-------T------L-P------------SL------------------------K-------------------------------G-D-----------D----ED--D---------------------------------------GSA--Y-V-L--------SS----SKKLL-----------------
>Spipra_3380_c3_g1_i3
------------------------------------------------------------------------------------------------------------------------------------------------------------------------------------------------------------------------------------------------------------------------------------------------------------------------------------------------------------------------------------------------------------------------------------------------------------------MHLGSYYFHYCFV---F---------------L----------------------------------------------------------------------------------------------------------RRVVVTSSIA-SM---LG-----F-----------I-F-------------K------------------------------------------------------------------------------------------D-----K--------VFTEEDWTEDATVNS------------------------------------S--------------PY-------------------FYSKVEAE-RLAWKY------H-------SD---------------------------QIAK-------SDGWKFDLVTT-LPAYVLGPILN----P---QHLN--S-TPQIAL-----------------Q----LM------------------------------D---------G-----SL----------------PM---IP--------DL-TVGIVDVRDVALVHI----LAIE---N----E----------N-------A-RG----RYILVN--N--EHLNLKK-IADI-------IRTAF-------P---KY-------R------V-P-------------I------------------------MGM-P----------------------NWLVCFISLF---------H-----------------P------------------------------LMSF-HHL-KQNLGNVHQYY----AKKIE-----------------
>Nicotiana_tabacum_XP_016474514.1
-------------------------------------------------------------------------------------------------------------------------------------------------------------------------------------------------------------------------------------------------------------------------------------------------------------------------------------------------------------------------MK-ADLL-V-EGSF-DNAI-------------------------------------------------------------QG-VD--GVFHTASP------V---S---------------V--------------PYDD-NV-----------------E---------------------K------------TLIDPSVKGTLNVLNSC------KKA-T--K-LKRLVLTSSCS-SI---RY-----R-----------D-D-------------A--Q--------------------------------------------------------------------------------------QV-----S--------PLNESHWSDLQYCQR----YN------------------------------L-W-------------Y-------------------PYAKTIAE-KEAWRV------A-------KE---------------------------C--------------GIDLVVV-NPSFVLGPLLA----P---Q-PT--S-TLLIIL-----------------A----IV------------------------------KGCIYCPYKAG-----VL----------------GE---YP--------NK-RLGFVHIEDVVTAHI----LVME---E----Q----------K-------A-SG----RYICSN--S--V-QHMSQ-IIDM-------LRTKY-------P---SY-------P------F-E-------------N------------------------K-------------------------------C-S-----------S----QE--G---------------------------------------EDM--P-H-S--------MD----TSKIT-----------------
>Nicotiana_tabacum_XP_016474515.1
-------------------------------------------------------------------------------------------------------------------------------------------------------------------------------------------------------------------------------------------------------------------------------------------------------------------------------------------------------------------------MK-ADLL-V-EGSF-DNAI-------------------------------------------------------------QG-VD--GVFHTASP------V---S---------------V--------------PYDD-NV-----------------E---------------------K------------TLIDPSVKGTLNVLNSC------KKA-T--K-LKRLVLTSSCS-SI---RY-----R-----------D-D-------------A--Q--------------------------------------------------------------------------------------QV-----S--------PLNESHWSDLQYCQR----YN------------------------------L-W-------------Y-------------------PYAKTIAE-KEAWRV------A-------KE---------------------------C--------------GIDLVVV-NPSFVLGPLLA----P---Q-PT--S-TLLIIL-----------------A----IV------------------------------KGCIYCPYKAG-----VL----------------GE---YP--------NK-RLGFVHIEDVVTAHI----LVME---E----Q----------K-------A-SG----RYICSN--S--V-QHMSQ-IIDM-------LRTKY-------P---SY-------P------F-E-------------N------------------------K-------------------------------C-S-----------S----QE--G---------------------------------------EDM--P-H-S--------MD----TSKIT-----------------
>Osativa_LOC_Os01g44260.1
------------------------------------------------------------------------------------------------------------------------------------------------------------------------------------------------------------------------------------------------------------------------------------------------------------------------------------------------------------------------------------------------------------------------------------------------------------------------------M---D---------------F--------------ES-E-DP-----------------E---------------------N------------EVVKPTVEGMLSIMRAC------RDA-G--T-VKRIVFTSSAG-TV---NI-----E-----------E-R-------------------------------------------------------------------------------------------------------QR-----P--------SYDHDDWSDIDFCRR----VKM----------------------------TG-W------------MY-------------------FVSKSLAE-KAAMEY------A-------RE---------------------------H--------------GLDLISV-IPTLVVGPFIS----N---G-MP--P-SHVTAL-----------------A----LL------------------------------T---------G-----NE----------------AH---YSILK--------QVQFVHLDDLCDAEI----FLFE---S----P----------E-------A-RG----RYVCSS--H--D-ATIHG-LATM-------LADMF-------P---EY-------D------V-P-------------R------------------------S-------------------------------F-P-----------G----IDA-D---------------------------------------HLQ--P-V-H--------FS----SWKLL-----------------
>Mesotaenium_ME000115S00014
---------------------------------------------------------------------------------------------------------------------------------------------------------------------------------------------------------------------------------------------------------------------------------------------------------------------------------------------------------M-P--G---KL---ELVT-ADLN-K-EGSY-DEAV-------------------------------------------------------------KD-CE--FVCHVASP------A---L---------------L---------------KSK-NP-----------------Q---------------------Q------------DIVDPAVKGTQNVFNSI------LKA-C--T-AKKVVVTSSVT-AL---FG-----E-----------R-F-------------K-----------------------------------------------------------------------------------------PN-----H--------VYTEEDWNEQRDLRQ------------------------------------A--------------PY-------------------PLAKTLAE-RTAWEC------A-------AQ---------------------------KLSAQKSVCMQDASWRFELVTT-LPGVCFGPVLC----K---QHVH--T-SPQILQ-----------------E----LM------------------------------N---------G-----TL----------------PM---AP--------DL-TVGVVDVRDVAKAHV----DALE---S----A----------S-------A-AG----RYIFVH--N--N-WSFFQ-VS-------------------------------------------------------------------------------------------------------------------------------------------------------------------------------------------------------------------------------
>Gnetum_montanum_TnS000101539t02
--------------------------------------------------------------------------------------------------------------------------------------------------------------------------------------------------------------------------------------------------------------------------------------------------------------------------------------------------------------------------------------------------------------------------------------------------------------------------------------------------------------------Q-SM-----------------E---------------------E------------EVVIPAVKGVVNLFKSC------KRS-Q--T-VKKVVVTSSMG-AA---CP-----L-----------S-D-------------R--G-E------------------------------------------------------------------------------------LI-----G--------CIDETRWSPIQFLRQ----CKE----------------------------PL-A------------MY-------------------WVSKVLEE-QAALQF------G-------EE---------------------------HK------------NEIEVITM-LPAIVVGPFIT----S---D-LP--E-SCAFLL-----------------C----FF------------------------------T---------G-----DK----------------EQ---LHRMMVCQQFLG-SLPLVHTEDVCNAHI----FAMQ---H----P----------S-------A-EG----RYICSS--V--A-VSAFQ-LSDY-------LANQF-------P---NL-------P------S-K-------------L------------------------Q-------------------------------V-K-----------K----EE--D---------------------------------------GDK--I-A-G--------AS----SQKLI-----------------
>AagrBONN_evm.model.Sc2ySwM_117.242.5
-----------------------------------------------------------------------------------------------------------------------------------------------------------------------------------------------------------------------------------------------------------------------------------------------------------------------------------------------------------------------------------------------------------------------------------------------------------------------------------------------------------------------------------------Q---------------------T------------KLLDPCLKGSMNVLHAC------IRS-R--S-VKRVVMTSSCS-AI---RY-----D-----------Y-GH------------S--E--------------------------------------------------------------------------------------EE-----P--------PLDESTWSNVEYCKE----YK------------------------------L-W-------------Y-------------------PLAKTLAE-QQAWEF------A-------RA---------------------------H--------------NVDLVVV-NPSFVIGPMLP----P---M-PT--S-TILVVL-----------------H----LL------------------------------R---------G-----GA----------------KT---FA--------NQ-IIGFVHIDDVVTAHL----LVYE---E----P----------T-------A-SG----RYICSE--R--V-AHWAE-VIKM-------LKTQY-------P---DY-------P------L-P-------------L------------------------S-------------------------------P-NL----------E----EK--G---------------------------------------NEI--P-H-R--------LN----TGKIE-----------------
>Pabies_MA_10433569g0010
---------------------------------------------------------------------------------------------------------------------------------------------------------------------------------------------------------------------------------------------------------------------------------------------------------------------------------------------------------------------------------------------------------------------------------------------------------------------------------------------------------------------------------------------------------------D------------DYVQPALKGVLNLLKSC------SRA-K--S-VRRVVYTSSVA-AA---CP-----L-----------N-E-------------E--G-EF----------------------------------------------------------------------------------MTA-----S--------TLDESTWTPVDFLRK----KPH----------------------------PD-Y------------FY-------------------SISKTLAE-KAAIEY------G-------LN---------------------------S-------------GQMEVVTI-LPGYVGGSGII----S---T-FA--Y-SCNEIL-----------------G----PI------------------------------T---------G-----N----------------------CEGLKSSESSEG-CISLVHIDDLCEAHI----FLME---Q----P----------K-------V-QG----RHVCVV--G--S-LSLSQ-LADF-------IHKRY-------P---HF-------T------L-Q-------------F------------------------K-------------------------------S-D-----------D----ED--D---------------------------------------NSI--F-V-P--------AS----SKKLL-----------------
>AagrBONN_evm.model.Sc2ySwM_344.4312.4
-----------------------------------------------------------------------------------------------------------------------------------------------------------------------------------------------------------------------------------------------------------------------------------------------------------------------------------------------------------------------------------------------------------------------------------------------------------------------------------------------------------------------------------------------------------------------------MIDPAVNGTLNVLKSC------TRT-P--S-IKRIVMTSSSS-TV---RF-----N-----------D-T-------------Y--K--------------------------------------------------------------------------------------SD-----I--------PIDESSWSSEEYCRK----YK------------------------------I-W-------------Y-------------------GLAKTLAE-KAAWEF------A-------KK---------------------------H--------------GLDLVVI-LPSFVIGPVLP----R---E-LS--Y-TATDTL-----------------A----LL------------------------------K---------G-----ES----------------RK---FA-------LFG-RLGYVHLDDVATAHI----LAYE---N----P----------Q-------A-EG----RYICSS--R--E-LENHE-LGEF-------LANRY-------P---SL-------N------V-P-------------T------------------------E-------------------------------F-P-----------N----S------------S------------------------------RVR--R-Y-V--------FD----CGKLY-----------------
```
