## Supplemental Dataset S4 for "The evolution of the phenylpropanoid pathway entailed pronounced radiations and divergences of enzyme families"

```
>Amborella_trichpoda_v1.0_scaffold00040.35
IVTEVGSN-----V--K-E-------FKVGDKVGVGCMVGACHTCEPCE--KS--LENQCP-KM-------ILTY-NSID-------------Y---DS--------------------------------------------T-MTYG-------------------------------GYSDKLVVH-K----RYVIRLPE--------NLP-----------LD-----AAAPLLCAGITVY-SPMKYFGL-A-------E----PG----KHLGIV---------GLGGLGHVAVKFAKAFGVK-ITVISSSP-SK--EKEAID-MLGADK--FLVSHD--P-E-------------------------------------------------------QMQA-----A----M-----GTMDYILDTVSA------------------------------EHPLVPLLSLLKTN------GKLIMVGL---------------------------------------P---EKPL-E-LPA--F-PLIL------------------------GR--------------KLIGGSHIGGMKETQEMIDFA-------GKHNITADI-EVIKID-------YVNTAMERLAN-AD-----VRYRF---------------------------VIDVA--
>Gnetum_montanum_TnS000686971t02
IVESVGDG-----V--D-G-------LAPGDSV-LPVFTGECGNCRHCK--SP--DSNMCD-LLRINTDRQVLVSGDGAS----R-FKL---AA---DG-----TPLAH----------------------------------F-LGTS-------------------------------TFSQYTVVH-A----GCVAKINP--------AAP-----------LE-----TVCVLSCGVSTGM-GAMVNCGR-P-------Q----AG----SCVAVF---------GLGTLGLAAANGARLAGAEKIIGVDINP-AR--FDRGR--EFGCTD--FVNAAE--C-D--A------------------------------------------------VKV-ITQQ----LS----D-----GGVDVAVECSGS------------------------------NKAMVQAFQCAHDGW-----GRAVITGV---------------------------------------PMS-DYVF-Q-AQP--Y-MFLEE---------------------------------------RTLTGSFFGKYKPRSDLPGLVDMYLS--KKLDLEKFVTHRVCLS-------EINDAFRLMID-GQ------SLRC---------------------------VVSMY--
>Umutabilis_UM018_0045.1
VVIDTGDK-----V--T-K-------FKVGDSAAVGCMVDSCLSCSHCK--NH--DEQYCS-KG------NIGTY-NSKG-------------F---DG--------------------------------------------E-VTMG-------------------------------GYSTHLVCR-E----EFVVSLPE--------NIH-----------SP-----GAAPLLCAGITTY-SPMKHYGA-D-------K----EG----MRIGVV---------GCGGLGHMAIKLAKAFGQH-VTVLSRSY-RK--KDMAMS-ELKADD--FVATSD--E-E-------------------------------------------------------TLKS-----Y----S-----ESFDAIIDTVSA------------------------------EHDINQLLGLLKVD------GKLICVGV---------------------------------------S---PTPY-Q-LAA--A-SLVM------------------------KR--------------RMIGGSLIGGIKETQEVLDFC-------SEHNILATV-EEIPAS-------RVNEGIDRIVS-GD-----VHFRF---------------------------CIDML--
>Bathy02g05210
VVIKVGSK-----A--T-D-------FKIGDIVGVGCMVESCLSCSACA--ND--EEQYCK-NT------PTWTY-GADT----R-HSLHG--K---NQ--------------------------------------------V-QTIG-------------------------------GYSDKFVVD-H----RFAVKFPF--------AKEDFESEGEFNEVLA-----KCAPLLCAGITMY-SPCKKYID-M-VRKTR-E----TP----VKVGVR---------GLGGLGQMGIKILSTMNVE-VFAISHSP-KK--EEEAK--RIGANH--FVLSSS--V-T-------------------------------------------------------AMNK-----L----KRD---HALDIILDTVGALPSEEDASPSTPEGGSPTSREDKRDKTPSPQEFYDVAADALATH------GHYVLIGL---------------------------------------N---TKPV-A-ITG--T-KFIW------------------------ND--------------ISLHGSLIGGVKQTKETVDFC-------WKHKIFPDV-NIISVR-------DIPNVLQLLEKGND-----STKRY---------------------------VIDAS--
>Nicotiana_tabacum_XP_016511595.1
EVVEHGQLTDTKII--E-R-------YPMGSQV-VGAFIMPCGSCFFCS--KG--QDDLCE-AFFAYNRAKGTLY-DGET----RLFLR----N---SG-----KPVY-----------------------------------M-YSMG-------------------------------GLAEYCVVP-A----HALAVLPN--------TLP-----------YT-----ESAILGCAVFTAY-GAMAHAAE-V-------R----PG----DAIAVI---------GIGGVGSSCLQIARAFGASEIIAVDVQD-EK--LQKAK--MFGATH--CVNALK--E-D---------------------------------------------------TVK-RIKD----ITG---G-----MGVDVAVEALGK------------------------------PQTFLQCVQSVRDG------GKAVMIGL---------------------------------------TLS-GAKG-E-VDI--N-HLVR------------------------RQ--------------IKVIGSY--GARARQDLPKLIKLAES--GIFNLSAAVSRTCKFE-------EAGQAYKDLDQ-GA-----ISGRC---------------------------VVEIM--
>Nicotiana_tabacum_XP_016505985.1
EVVEHGQLTDSKII--E-R-------YPVGSQV-VGAFIMPCGSCFFCS--KG--QDDLCE-AFFAYNRAKGTLY-DGET----RLFLR----N---SG-----KPVY-----------------------------------M-YSMG-------------------------------GLAEYCVVP-A----HALAVLPN--------SLP-----------YT-----ESAILGCAVFTAY-GAMAHAAE-V-------R----PG----DAIAVI---------GIGGVGSSCLQIARAFGASEIIAVDVQD-EK--LQKAK--MFGATH--CVNALK--E-D---------------------------------------------------AVK-RIKD----ITG---G-----MGVDVAVEALGK------------------------------PQTFLQCVQSVRDG------GKAVMIGL---------------------------------------TLS-GAKG-E-VDI--N-HLVR------------------------RQ--------------IKVIGSY--GARARQDLPKLIKLAES--GIFNLTAAVSRTCKFE-------EAEQAYKDLDQ-GA-----ISGRC---------------------------VVEIM--
>Osativa_LOC_Os09g23550.1
VVTGVGAG-----V--T-K-------FKAGDTVGVGYFVASCRGCECCG--NG--YENYCA-KM-------VTTC-NGVD-------------HDHGGG--------------------------------------------A-ATQG-------------------------------GFSDAIVVN-E----HYVLRVPA--------GLP-----------LD-----SAAPLLCAGVTVY-SPMVIHGL-N-------A----PG----KHVGVV---------GLGGLGHVAVKFAKAFGMR-VTVISTSP-GK--RQEALE-HLGADE--FLVSRD--A-G-------------------------------------------------------QMAA-----A----A-----ATMDGILNTVSA------------------------------WHPIAPLFSLMKPM------AQMVFVGG---------------------------------------P---TRPL-E-LPA--Y-AIVP------------------------GG--------------KGITGNCVGGIRDCQAMLDFA-------GEHGITAEV-EVIKMD-------YVNTAMERLEK-ND-----VRYRF---------------------------VIDVA--
>Sacu_v1.1_s0017.g007290
VVTEVGSE-----V--T-R-------FKVGDHVGVGCMVRSCGECDACH--KN--VEQFCP-KT-------VWTY-NSVD-------------T---DG--------------------------------------------T-TTQG-------------------------------GYSSLMVVE-E----KFALQIPK--------SLP-----------LD-----ATAPLLCAGITVY-SPMRYFGM-T-------E----AG----KHFGVV---------GLGGLGHMAIKFAKAFGLK-VTVISTSA-HK--EKEAKE-ILGVDD--FLLSTS--P-E-------------------------------------------------------AVKK-----A----A-----RTMDYIMDTVAA------------------------------HHELEPILNLLAVN------GKLVLVGI---------------------------------------Q---PKTL-D-LRP--G-AVIF------------------------GR--------------RFVGGSLIGGIQETQDMLNFC-------AEKNITATI-EKIPVD-------YLNAAMDRLSK-SD-----VKYRF---------------------------VIDVG--
>Osativa_LOC_Os09g23540.1
VVTGVGAG-----V--T-K-------FKAGDTVGVGFFVGSCRTCDSCG--KG--YENYCP-TM-------VITS-NGKD-------------Y---GG--------------------------------------------A-ATQG-------------------------------GFSDAIVVN-E----HYVLRVPA--------GLP-----------LD-----GAAPLLCAGVTVY-SPMVIHGL-N-------A----PG----KHVGVV---------GLGGLGHVAVKFAKAFGMR-VTVISTSP-GK--RREALE-HLGADE--FLVSRD--A-G-------------------------------------------------------QMAA-----A----A-----GTMDGILNTVSA------------------------------WHPVAPLFALMKPM------AQMVFVGA---------------------------------------P---TRPL-E-LPA--Y-AIVP------------------------GG--------------KGITGNCVGGIRDCQAMLDFA-------GEHGITAEV-EVIKMD-------YVNTAMERLEK-ND-----VRYRF---------------------------VIDVA--
>Mapoly0014s0120.1.p
EVVEHGPHTDEATR--K-R-------LPLGGRV-VGAFIMPCGGCFFCV--KG--EEDLCE-TFFKYNRGMGGLY-DGTT----RLYQA----S---TG-----KPIF-----------------------------------M-YSMG-------------------------------GLAEYCVVP-A----HAVAPLAP--------TLP-----------YN-----ESAIIGCAVFTAY-GAMKNAAD-M-------R----AG----ETVAVI---------GTGGVGSSCLQVARAFGGRQVIAVDVNE-KK--LENAT--KMGATH--TVNASS--E-S---------------------------------------------------VVD-RIRE----ITG---G-----RGVDIAIEALGN------------------------------PKTFIQATQAVRDG------GRAVMVGL---------------------------------------APA-GVTA-G-VDI--S-KLVR------------------------RK--------------VKIIGSY--GGRARQDLPTIITLAEM--GFLKIESAVTKICSLE-------EADATYAAMDK-GE-----ITGRA---------------------------VVDIN--
>Cre03.g207550.t1.2
IVTEVGEG-----V--T-K-------FKPGDRAGVGCMVDSCGSCEFCK--AECGEQQFCK-GQ-------VLTY-SSKL-------------P---DG--------------------------------------------T-VTKG-------------------------------GYSDFIVVK-E----SFVLRIPD--------SLP-----------LD-----ATAPLLCAGITTY-SPLRHFGL-D-------K----PG----MRLGVV---------GLGGLGHMAVKIGKGLGLH-VTVISTSE-AK--REEAVK-HLGADA--FIVSKD--S-G-------------------------------------------------------QMQA-----A----A-----GSLDGIIDTVSA------------------------------KHDLAAMVALLRVD------GRLVLVGV---------------------------------------P---EVPL-D-LPS--A-ALIF------------------------KR--------------AMVSGSLIGGIKQTQEMLDFC-------GEKGITASI-EKIPID-------YVNTAYERMLR-SD-----VRYRF---------------------------VIDIQ--
>Pp3c13_17110V3.1.p
VVESVGEG-----V--T-E-------LKPGDHV-IPCYQAECRECKFCK--SG--KTNLCG-KVRPATGKGVMLS-DGQS----R-FKV--------AG-----KPIYH----------------------------------F-MGTS-------------------------------TFSEYTVLH-D----VSVAKINP--------DAP-----------LD-----KVCLLGCGIPTGL-GAVFNTAK-V-------E----PG----SNVAVF---------GLGTVGLAVCEGAKKAGAKRIIGVDTDP-SK--FDLAV--KFGATE--YVNPKD--F-D--KP-----------------------------------------------IQD-VLVE----MT----D-----GGVDYSFECIGN------------------------------VQVMRAALEACHKGW-----GTSVIVGV---------------------------------------AAA-GQEI-S-TRP--F-QLVTG---------------------------------------RVWKGTAFGGYKSRTDVPKLVDEYMK--QEIKLDEYITHKFPLG-------KINEAFGLLEA-GK------CLRA---------------------------VINME--
>Bradi3g22980.6.p
VVTEVGSD-----V--N-G-------FKVGDHVCVGTYVNSCRDCENCN--SF--LENHCS-KF-------VFTF-NGVD-------------T---DG--------------------------------------------T-VTKG-------------------------------GYSGHIVVH-E----RYCYKIPD--------GYP-----------LE-----KAAPLVCAGITVY-TPMIRHNM-N-------Q----PG----KSLGVI---------GLGGLGHMAVKFGKSFGLK-VTVFSTSE-SK--REEAIS-LLGADN--FVISSD--K-K-------------------------------------------------------QMES-----L----K-----SSLHFIVDTASG------------------------------NHPFDPYLSLLKVG------GVMALLSF---------------------------------------P---EE-I-R-IHP--A-TLNL------------------------GA--------------RTLAGSVTGGTKDTQEMINFC-------AANKIYPDI-ELIKID-------YINEALGRLVN-RD-----VRYRF---------------------------VIDIE--
>Cre09.g392134.t1.1
VVVAVGEG-----VPKD-G-------LRPGDRAGVGWISGSCRTCAACL--RG--EENVCE-SG-----------------------------Y---TG-------LIV----------------------------------N-GNHG-------------------------------GFQDVCRVD-S----DFAYKIPP--------GLD-----------SA-----AAAPLLCAGITVY-SPLRRHMT---------R----PG----MRVGVL---------GVGGLGHLALQFAARMGAD-VTALDVAP-DK--EREAR--SLGAHR--FATWNT--A-T-------------------------------------------------------GDKG-----M----Q-----GHFDLLLNCASA------------------------------KIDAGQLMSLLKNN------GTVVQVGI---------------------------------------PGG-QPLL-Q-VPL--Q-DLVF------------------------GQ--------------KKVAGTIVGGRADMQEMLEFS-------AINGVKPML-EIMPLS-------KVNEAMDHVAS-GK-----ARYRV---------------------------VLTSDWP
>Smuscicola_SM000069S20692
VVAEVGAE-----V--T-R-------VRVGDELALE-PGVACNTCLLCK--AG--RYNLCR-KM--------------------R-CFA---------------TP---------------------------------------PTNG-------------------------------SLAQYVVHP-E----DLCFRLPD--------GVT-----------LE-----EGA--MCEPLSVAVHACRRAGL---------S----PG----AHVAIM---------GGGPIGLLTFLVARAFGAAKVALLDVHP-DR--LQFAE--SLGADV--VIPVDIK---NEGRD------------------------------------------------VK-QLLE----AL----E-----GQVDVTFDCVGV------------------------------TQSMCTALQATSPG------GKVCLVGM-GKMVTFRQPSYHPILIIIEPGPILRVDRLTRRACGMPAG---HDEM-C-LPI--T-AAAA------------------------KE--------------VDVIGVF----RYCNTWPLCLSLLEA--KKVDVKPLITHRFKFT-----QEDVLEGFKTSAQ-GG-----NAIKV---------------------------MFKLD--
>Csubellipsoidea_26878
VITEVGKN-----A--EGH-------FALGDAAGVGCMVRACRECEECH--SG--DDQYCT-RI-------VFTY-NGKD----W-------GE---GG--------------------------------------------V-DTQG-------------------------------GYSNRIVLD-H----RYALKVPA--------SLP-----------LV-----AAAPLLCAGITTY-SPLKHYGL-D-------K----PG----QKLGVV---------GLGGLGHMAVKFGKGFGQE-VTVISTSP-NK--EKEARE-TLKADH--FIVSKD--E-A-------------------------------------------------------QMSA-----A----V-----NSLDGIIDTVSA------------------------------GHEISALLPLLKTN------GKLILLGV---------------------------------------P---TEPH-T-FGA--G-AVLF------------------------KR--------------LTIGGSLIGGIKETQEMLDFC-------GEKGIVCDV-EKVDID-------YVNTAMDRLAK-ND-----VHYRF---------------------------SIDIQ--
>AT5G63620
EVVEHGPLTDHKII--N-R-------FPIGSRV-VGAFIMPCGTCSYCA--KG--HDDLCE-DFFAYNRAKGTLY-DGET----RLFLR----H---DD-----SPVY-----------------------------------M-YSMG-------------------------------GMAEYCVTP-A----HGLAPLPE--------SLP-----------YS-----ESAILGCAVFTAY-GAMAHAAE-I-------R----PG----DSIAVI---------GIGGVGSSCLQIARAFGASDIIAVDVQD-DK--LQKAK--TLGATH--IVNAAK--E-D---------------------------------------------------AVE-RIRE----ITG---G-----MGVDVAVEALGK------------------------------PQTFMQCTLSVKDG------GKAVMIGL---------------------------------------SQA-GSVG-E-IDI--N-RLVR------------------------RK--------------IKVIGSY--GGRARQDLPKVVKLAES--GIFNLTNAVSSKYKFE-------DAGKAFQDLNE-GK-----IVSRG---------------------------VVEIL--
>Cagra.0248s0041.1.p
EVVEHGPLTDHKII--K-R-------FPVGSRV-VGAFIMPCGTCSYCA--KG--HDDLCE-DFFAYNRAKGTLY-DGET----RLFLR----H---DD-----SPVY-----------------------------------M-YSMG-------------------------------GMAEYCVTP-A----HGLAPLPD--------SLP-----------YT-----ESAILGCAVFTAY-GAMAHAAE-I-------R----PG----DSIAVI---------GIGGVGSSCLQIARAFGASDIIAVDVQD-DK--LQKAK--TLGATH--IVNAAK--E-D---------------------------------------------------AVE-RIRE----ITG---G-----MGVDVAVEALGR------------------------------PQTFMQCTLSVKDG------GKAVMIGL---------------------------------------SKA-GSVG-E-IDI--N-RLVR------------------------RK--------------IKVIGSY--GGRARQDLPKVVKLAES--GIFNLTNAVSSKYKFE-------DAGKAFQDLNE-GK-----IVSRG---------------------------VVEIL--
>Vocar.0047s0051.1.p
IVTEVGSE-----V--T-K-------FKPGDRAGVGCMVDSCGSCEMCAEPRG--EEQFCR-RC-------VYTY-NCIQ-------------P---DG--------------------------------------------T-IAQG-------------------------------GYSSHIVVT-E----KFVLRLPD--------NLS-----------LE-----ETAPLLCAGITVY-SPMKHFGL-D-------K----PG----QKLGVV---------GLGGLGHMAVKIAKGLGLH-VTVISTSL-KK--KEEALT-VLGADE--FVVSSD--A-E-------------------------------------------------------AMKS-----A----I-----GSLDGVIDTVSA------------------------------KHDLNALVGLLKLD------GKLVLVGV---------------------------------------P---DAPL-E-MPS--M-ALIF------------------------KR--------------ATVSGSLIGGIKETQEMLDFC-------GEKGIGATI-EKIPID-------YVNTAYERMLK-SD-----VRYRF---------------------------VIDIQ--
>Pp3c10_670V3.1.p
EVVEHGKHTDSATI--E-R-------LPVGSRV-VGAFIMPCGGCFFCV--KG--QEDLCE-SFLKYNRGLGGLY-DGTT----RLYMS----S---SG-----DPVY-----------------------------------M-YSMG-------------------------------GLAEYCVVP-A----NGLAVIPE--------SLP-----------YS-----ESAIIGCAVFTAY-GAMKNAAD-M-------R----AG----ETVAVI---------GTGGVGSSCIQVSRAFGGRIVIGVDISD-GK--LEMAK--QMGATH--TINASK--E-D---------------------------------------------------VPE-RIRE----ITG---G-----RGVDIAVEALGK------------------------------PATFKQAIMSVRDG------GRAVMIGL---------------------------------------APW-GATA-D-IEI--T-RLVR------------------------RQ--------------IRVFGSY--GGRARQDLPNIVGLAEM--GFLKIESAVTQKAKLE-------QASNVYAELEQ-GR-----ITGRA---------------------------VIELR--
>Smoel_167345
EIMEHGPHTDAATL--Q-R-------LPIGARA-VGAFIMPCGGCFYCV--KG--QEDLCE-TFFKYSRGKGALY-DGQT----RLFIA----S---NG-----KPIH-----------------------------------M-YSMG-------------------------------GMAEYCVVP-S----NALAVLPS--------TLP-----------YS-----DAAIMGCAVFTAY-GAVKNAAN-L-------R----AG----ETVSVI---------GIGGVGSSCLQLARAFGARQVIAVDVDD-KK--LENSK--KLGATH--TVNSTK--V-N---------------------------------------------------PVE-AIKE----LTG---G-----RGVDVAIEALGK------------------------------PKTFQQTAMSVRDG------GRAVMVGL---------------------------------------ASF-GTTA-E-FDM--V-HVVR------------------------RQ--------------VRIIGSY--GARARQDLPELVTLAEI--GAINLSSAVTQRCGLE-------EVNQTFDALDR-GQ-----ILGRA---------------------------IVEFN--
>Apun_evm.model.utg000023l.646.1
LVTEVGAN-----V--S-H-------LKPGDRVGVGCYSNSCRNCESCA--NH--QENYCT-KG------FVLTY-NGND-------------Q---DG--------------------------------------------S-ITRG-------------------------------GCSTWMVAH-Q----RYVLRIPD--------KLP-----------LD-----AAAPLLCAGITVY-SPMMRHGM-N-------Q----PG----KHLGVV---------SLGGLGHLAVKFGKAFGLK-VTVFSTSE-GK--KDEAIN-LLGADH--FVNSSD--P-Q-------------------------------------------------------QMQA-----A----L-----NTLDVMIDTCPT------------------------------VHPLDDYIKLLKLG------GVIVIVGV---------------------------------------P---HE-L-K-FSP--I-LLLL------------------------GR--------------NTITSSATGGIKEIQEMLEFS-------AENEVFPLI-ETVPIQ-------DINTALQRMAN-KDF----LEHRCSRPVISGKMDAFGVQSYPRNGSLLPHHVIEEE--
>Cre03.g207800.t1.2
IVTEVGEG-----V--T-K-------FKPGDRAGVGCMVDSCRTCDTCQ--RS--EEQFCP-KC-------VYTY-NSKH-------------H---DG--------------------------------------------T-LAQG-------------------------------GYSSHIVVQ-E----SFTLRLPD--------NLP-----------LD-----ATAPLLCAGITVY-SPMKHFGL-D-------K----PG----MRLGVV---------GLGGLGHMAVKIGKGLGLH-VTVISTSE-AK--REEAVK-VLGADE--FIVSKD--A-E-------------------------------------------------------AMKA-----A----A-----GSMHGIIDTVSA------------------------------KHDVGALVNLLKVD------GKLVMVGV---------------------------------------P---EVPL-D-LPV--M-AIVF------------------------KR--------------AMVSGSLIGGIKQTQEMLDFC-------GEKGITASI-EKIPID-------YVNTAYERVLR-SD-----VRYRF---------------------------VIDVQ--
>Cscutata_DN32412_c0_g1_i1
IVRDKGSK-----V--G-D-------FQIGERVGFGPHRNCCGECEYCQ--AG--DDHLCL-KV------EIEQG-N----PGMK---------------------LIY----------------------------------D-PAFG-------------------------------GYATQMQAP-A----YYAFKIPE--------KIP-----------SS-----QASVLLCAGVTTY-NAVSRYAG---------Q----GG----LKVAVA---------SIGGLGHLAVQFAKAFGNE-VTAITGHPGEK--GEEIQ--NVGADH--VMDAGD--Q-N-------------------------------------------------------AYKQ-----H----S-----WAFDVIVNCNPR------------------------------WRDYDQLLWMLKPR------GKLCQVGI---------------------------------------SK-QQQAF-N-ITE--F-NMCY------------------------YE--------------RQIIGIWVGSRKQTRDMLEFS-------AQHNIVPLIDEEMPLD-------RVNDGIAKVSN-SQ-----AKFRI---------------------------VLRPD--
>Amborella_trichpoda_v1.0_scaffold00071.127
EVVDHGAHTDVAVV--K-R-------FPVGSRV-VGAFIMPCGNCGFCV--KG--QEDLCE-AFFAYNRAKGTLY-DGET----RLFLR----S---NG-----KPVY-----------------------------------M-YSMG-------------------------------GLAEYCVVP-A----NALATLPN--------SLP-----------YT-----ESAILGCAVFTAY-GAMKHAAD-V-------R----AG----DAIAVI---------GIGGIGSSCLQIARAFGASEIIAVDVQD-DK--LENAK--KLGATH--TINAMK--E-D---------------------------------------------------VVD-KIKE----ITG---G-----MGVDIAVEALGK------------------------------PKTFLQTTQSVKDG------GKAVMIGL---------------------------------------APS-GAVG-E-VDI--T-RLVR------------------------RQ--------------IKIIGSY--GARARQDLPKLVKLAET--GIFSLEDAISRKCKFD-------EAAAAYDDLNN-GK-----IVGRA---------------------------VVEIM--
>Bradi4g29780.2.p
VVTDVGSG-----V--T-K-------FKAGETVGVGYFVGSCRSCESCG--NG--YENYCY-GM-------VLTS-NGID----A-------EH---GG--------------------------------------------A-VTQG-------------------------------GFSDVIVVN-E----DYVVRVPD--------GLP-----------LD-----KAAPLLCAGVTVY-SPMMRFGL-N-------A----PG----KHLGVV---------GLGGLGHVAVKFGKAFGMK-VTVISTSP-GK--REEAIE-KLGADD--FLVSRD--P-G-------------------------------------------------------QMQA-----A----F-----GTMDGILDTVSA------------------------------WHPISPLFALMKPM------GQMVFVGG---------------------------------------P---TKPL-E-LPA--V-AIVP------------------------GG--------------KGIAGNCVGGMRDCQAMLDFA-------GKHGITAEV-EVIKMD-------YVNTALERLQK-ND-----VRYRF---------------------------VIDVA--
>Gnetum_montanum_TnS000729793t03
TVESVGEG-----V--T-D-------LRVGDNV-LPVFTGECGECKHCK--HE--ESNMCD-LLRIAPDRAVMIS-DGKS----R-FSI--------KG-----KPINH----------------------------------F-LGTS-------------------------------TFSQYTVCH-S----GCVAKIHP--------EAP-----------LD-----KVCVMSCGVSTGM-GATLNCAK-P-------K----PG----STVAVF---------GLGGVGLAAAEGARIAGAGRIIGIDLNS-DR--FERAK--QFGCTE--FLNPKD--Y-D--RP-----------------------------------------------IQE-VIAE----MT----G-----GGVDYSIECTGN------------------------------IKAMIQAFECVHDGW-----GVAVLTGV---------------------------------------PQA-DYVF-Q-SHP--M-KFLNE---------------------------------------RTLKGTFFGNYKPKSQLPGLVDLYMN--KKLEVEKFITHRVPLA-------EINKAFELMVK-GE------GLRC---------------------------VISMD--
>Sacu_v1.1_s0090.g018754
IVTEVGSK-----V--T-R-------FKVGDRIGTGTAVNSCQSCHYCN--KS--MEHCCE-TG------VIKTY-NSID-------------Q---DG--------------------------------------------S-VTRG-------------------------------GFSSHIIVH-E----RFCVKIPE--------KLR-----------LE-----HAAPLLCAGITVY-SPMVRHGM-N-------K----AG----KSIGVL---------GLGGLGHMAVKFGKAFGCT-VTVLSTSP-SK--KEEAIK-VLGADK--FLVSSD--I-Q-------------------------------------------------------EMQK-----A----A-----KSLDFIIDTASA------------------------------YHPFDLYLPLLKTE------GTIVVVGA---------------------------------------P---HE-I-K-FSP--V-NILL------------------------GM--------------KNISGSITGSIKETEDMVKFC-------AENGIEPMI-ELIPMQ-------YVNEAMQRLQG-ND-----IRYRF---------------------------VINIQ--
>Catmophyticus_Chrsp17S02755
VVRAKGSK-----V--GNE-------FQIGERVGFGPHRNCCGECEYCQ--AG--DDHLCL-KV------EIEQG-N----PGMK---------------------LIY----------------------------------D-PAFG-------------------------------GYATQMQAP-A----YYAFKIPD--------KIP-----------SS-----QASVLLCAGVTTY-NAVSRFAS---------K----GG----MKVAVA---------SIGGLGHLAVQFAKAFGNE-VTAITGHPEEK--GEEIQ--NVGADH--VIDAND--K-N-------------------------------------------------------AVKQ-----H----S-----WAFDVIVNCNPR------------------------------WRDYDQLLWMLKPR------GKLCQIGI---------------------------------------SK-QQQAL-N-ITE--F-NLCY------------------------YE--------------RQIIGIWVGSRKQTRDMLEFS-------AQHNVVPLIDEEMPLD-------RVNDGIAKVSN-SQ-----AKFRI---------------------------VLRPD--
>Olucimarinus_41988
TVTQVGTA-----V--T-T-------LKAGQRVGVGWQSSSCHDCEWCA--RG--DEQLCS-SV--------------------G--------C---TC------------------------------------C-------E-GNKG-------------------------------GFADRMRLNDS----QFCYKIPD--------ALS-----------SA-----EVAPLLCGGQTVW-TPLNEQTK--------------SS----DRVGIL---------GLGGLGHMAIKFAKALGRE-VTAISSSA-SK--RADAL--SHGASR--FLVHTN--Q-E-------------------------------------------------------EMDA-----A----A-----SSLDFILVTIAT--NK--------------------------EVDFAKFFPLLRPR------GTICFVGM-------------------------------------------CPPI-Q-ADV--F-TLGF------------------------TM--------------NNITTSNTGGKKDMVQMLEFC-------ARHKIGASV-AVSPLS-------EINTAITALRT-GE-----SHFRH---------------------------VLVNDVS
>Vocar.0022s0188.1.p
EVVAVGSD-----V--T-G-------LRPGDRAGVGWISNSCRVCANCR--RG--EENICE-KG-----------------------------Y---TG-------LIV----------------------------------M-GNHG-------------------------------GFQDVCRVN-A----DFVYQIPD--------GLD-----------SA-----HAAPLLCAGITVY-SPLRAHIK---------H----PN----TRVAVF---------GVGGLGHLALQYAHKMGAE-VTAISGHQ-DK--EDETR--RMGADH--FAVWGR------------------------------------------------------------DNQK-----L----Y-----GSFGILINTVSA------------------------------DVDTAELMRLLAVD------GTLVQVGI---------------------------------------PGG-GAVM-H-LPL--Q-DLVF------------------------GQ--------------KHVVGSIVGGRADMQEMLNFS-------AVHGVKPLV-ETWPLS-------KVNEAMQHVVE-GK-----ARYRV---------------------------VLTSDWQ
>Azfi_s0001.g000474
LVSGIGEN-----L--KDT-------YREGDRVGVGCIVGSCGHCNACG--QS--MEQYCN-QR-------KWTY-NDIY-------------Y---DG--------------------------------------------H-PTQG-------------------------------GFANYMVAN-H----RFVVRIPD--------GMP-----------MD-----EAAPLLCAGVTVY-SPMKFYGM-T-------T----TP--TMKRCGVV---------GLGGVGHMAVKFAKALGLH-VTDV--------------------------------------------------------------------------------------------------------E-----QTLDYILDTIPS------------------------------AHPLEPYLSLLGLN------GQLVMLGV---------------------------------------V---PSPL-Q-FIT--S-MLIL------------------------GR--------------RSIGGSFIGGVEEMQEMLNFA-------AQKDIKCMI-EVIPME-------YINKAMERLEK-ND-----VRYRF---------------------------VLDVA--
>Smuscicola_SM000294S10824
VVAEVGAE-----V--T-R-------VRVGDELALE-PGVACKTCLLCK--AG--RYNLCR-KM--------------------R-FFA---------------TP---------------------------------------PTNG-------------------------------SLAQYVVHP-E----DLCFRLPG--------GVT-----------LE-----EGA--MCEPLSVAVHACRRAGL---------S----PG----AHVAIM---------GGGPIGLLTFLVARAFGAAKVAVLDVHP-DR--LQFAE--SLGADV--VIPVDTK---NEGRD------------------------------------------------VK-QLLE----AL----E-----GQVDVTFDCVGM------------------------------TQSMCTALQATSPG------GKVCLVGMDGNLSPAQLPSH---FIIIKPGFHPEVDRLTRRACGMPAG---HDEM-C-LPI--T-AAAA------------------------KE--------------VDVIGVF----RYCNTWPLCLSLLEA--KKVDVKPLITHRFKFT-----QESILEGFKTSAQ-GG-----NAIKV---------------------------MFNLD--
>Cre14.g623650.t1.2
IVAATGRD-----V--T-G-------LRAGDRVGVGWISNSCRCCSNCI--RG--NDNLCE-KG-----------------------------Y---TG-------LCM----------------------------------F-GQHG-------------------------------GFQETCRVQ-A----DFAHKIPD--------GLD-----------SA-----SAAPLLCAGITVY-APLRAHVT---------R----PN----MSVAVM---------GVGGLGHLALQYARKMGAE-VTAISGRP-EK--EKECR--EFGAHN--FMIWNK------------------------------------------------------------DNAA-----Y----K-----SKFDIIINTASS------------------------------DVSTTELMALLKVD------GSLVQVGI---------------------------------------PGG-GASM-T-VNL--Q-DLVF------------------------NQ--------------KKVVGSIVGGRADMKEMLEFS-------AVHGVKPLV-ETMPLS-------KVNEAMQHVLS-GK-----ARYRV---------------------------VLTSDWE
>AT1G32780
IVESVGEG-----V--K-D-------VKEGDYV-IPTFNGECGECKVCK--RE--ESNLCE-RYHVDPMKRVMVN-DGGT----R-FSTTI-NK---DGGSSQSQPIYH----------------------------------F-LNTS-------------------------------TFTEYTVLD-S----ACVVKIDP--------NSP-----------LK-----QMSLLSCGVSTGV-GAAWNIAN-V-------K----EG----KSTAVF---------GLGSVGLAVAEGARARGASRIIGVDANA-SK--FEKGK--LMGVTD--FINPKD--L-T--KP-----------------------------------------------VHQ-MIRE----IT----G-----GGVDYSFECTGN------------------------------VDVLREAFLSTHVGW-----GSTVLVGI---------------------------------------YPT-PRTL-P-LHP--M-ELFDG---------------------------------------RRITGSVFGGFKPKSQLPNFAQQCMK--GVVKLEPFITNELPFE-------KINDAFQLLRD-GK------SLRC---------------------------ILQIS--
>Cagra.1443s0020.1.p
IVESVGEG-----V--K-D-------VKEGDYV-IPAFNGECGECRVCT--KE--ESNLCE-KYQVDPMKRVMVS-DGGT----R-FSTTT-TK---DGGSSKSQRIYH----------------------------------F-LNTS-------------------------------TFTEYTVLD-S----ACVVKIDP--------NAP-----------LK-----QMSLLSCGVSTGV-GAAWNSAN-V-------K----EG----TTTAVF---------GLGSVGLAVAEGARARGASRIIGVDANA-SK--FEKSK--LMGVTD--FVNPKD--L-T--KP-----------------------------------------------VHQ-MIRE----IT----G-----GGVDYSFECTGN------------------------------VDVLREAFLSTHVGW-----GSTVLVGI---------------------------------------YPT-PRTL-P-LHP--M-ELFEG---------------------------------------RKITGSVFGGFKPKSQLPNFAQQCMK--GVVKLEPFITNELPFE-------KINDAFQLLRD-GK------SLRC---------------------------ILQIA--
>Smuscicola_SM000003S11081
RVIRRGPA-----V--K-D-------FHVGQRVGFGPNRNCCEKCEFCL--RG--DDHLCV-DI--------GHY-EPKNPKRAK---------------------FLY----------------------------------D-PNFG-------------------------------GYATQAR-P-S----YYAFHLPD--------VID-----------DE-----HVAPLLCAGVTTY-NPISRYVK--------------KG----MHVGIN---------GIGGLGHLALQWCKVFGAAKVYAISGHAQDK--EALAK--ELGADE--VVDRNN--D-D-------------------------------------------------------EMKA-----L----Q-----QRLDFVASTNPY------------------------------DTDYDRLIELVKPG------AVYCQIGI---------------------------------------PP-KEQPL-H-VDP--F-RLAG------------------------LQ--------------KTIHSVWVGSRRQTREMLNMA-------VKHNVRPKT-ELLRLD-------EVDKAIERMRS-CK-----THFRQ---------------------------VLDCE--
>AT5G43940
IVESVGEG-----V--T-E-------VQAGDHV-IPCYQAECRECKFCK--SG--KTNLCG-KVRSATGVGIMMN-DRKS----R-FSV--------NG-----KPIYH----------------------------------F-MGTS-------------------------------TFSQYTVVH-D----VSVAKIDP--------TAP-----------LD-----KVCLLGCGVPTGL-GAVWNTAK-V-------E----PG----SNVAIF---------GLGTVGLAVAEGAKTAGASRIIGIDIDS-KK--YETAK--KFGVNE--FVNPKD--H-D--KP-----------------------------------------------IQE-VIVD----LT----D-----GGVDYSFECIGN------------------------------VSVMRAALECCHKGW-----GTSVIVGV---------------------------------------AAS-GQEI-S-TRP--F-QLVTG---------------------------------------RVWKGTAFGGFKSRTQVPWLVEKYMN--KEIKVDEYITHNLTLG-------EINKAFDLLHE-GT------CLRC---------------------------VLDTS--
>Smuscicola_SM000003S11071
VVVKVGSE-----V--T-D-------WKIGERAGFGPHRHCCGECEYCK--RG--DDHLCL-EI--------GHY-EPKDIKKPK---------------------LLY----------------------------------N-PAVG-------------------------------GWATQMQGP-A----SYAFKIPD--------SIP-----------SE-----KAAPLLCAGVTVY-NPLSRHVT--------------EG----MTVGIH---------GIGGLGHLGVQFAKAMGCK-VYAITGHAQEK--RAITE--QLGADV--IVDTHN--T-Q-------------------------------------------------------QLSD-----L----A-----NTLDYILSTNPR------------------------------DADYNMLIELVKPG------GRVCQVGI---------------------------------------PH-KNEPI-K-FDA--F-KFCS------------------------LQ--------------KEFIGAWVGSRKQTRDCLEFA-------AKHKVLPVIDQVLPLD-------QVDQALDKMFK-SE-----AQFRQ---------------------------VLECE--
>Smuscicola_SM000056S17974
VVVKVGSE-----V--T-D-------WKVGERAGFGPHRHCCGECEYCK--RG--DDHLCL-EI--------GHY-EPKDIKKPK---------------------LLY----------------------------------N-PAVG-------------------------------GWATQMQGP-A----SYAFKIPD--------SIP-----------SE-----KAAPLLCAGVTVY-NPLSRHVT--------------EG----MTVGIH---------GIGGLGHLGVQFAKAMGCK-VYAITGHAQEK--RAITE--QLGADV--IVDTHN--T-Q-------------------------------------------------------QLSD-----L----E-----NTLDYILSTNPR------------------------------DADYNMLIELVKPG------GRVCQVGI---------------------------------------PH-KNEPI-K-FDA--F-KFCS------------------------LQ--------------KEFIGAWVGSRKQTRDCLEFA-------AKHNVLPVIDQVLPLD-------QVDQALDKMFK-SD-----AQFRQ---------------------------VLECE--
>Smuscicola_SM000107S14036
VVVKVGSE-----V--T-D-------WKVGERAGFGPHRHCCGECEYCK--RG--DDHLCL-EI--------GHY-EPKDIKKPK---------------------LLY----------------------------------N-PAVG-------------------------------GWATQMQGP-A----SYAFKIPD--------SIP-----------SE-----KAAPLLCAGVTVY-NPLSRHVK--------------EG----MTVGIH---------GIGGLGHLGVQFAKAMGCK-VYAITGHAQEK--RAITE--QLGADV--IVDTHN--T-Q-------------------------------------------------------QLSD-----L----E-----NTLDYILSTNPR------------------------------DADYNMLIELVKPG------GRVCQVGI---------------------------------------PH-KNEPI-K-FDA--F-KFCS------------------------LQ--------------KAFIGAWVGSRKQTRDCLEFA-------AKHKVLPVIGQVLPLD-------QVDQALDKMFK-SE-----AQFRQ---------------------------VLECE--
>Osativa_LOC_Os07g42924.1
VVESVGEH-----V--Q-E-------VAVGDMV-VPVFAAQCSECPDCL--SD--RSNLCS-KLPN--VAGLMPR-DRTT----R-FSS---VS---TG-----EPIRH----------------------------------F-LSVS-------------------------------SFAEYTVVD-I----THIVKLDV--------GFP-----------PA-----MACLLSCGISTGV-GAAWKVAA-V-------E----PG----SSVAVF---------GLGAVGLAVAQGARMRGAKRIIGVDLNP-DK--FDVGK--RLGMTD--FINPND--TGG--KT-----------------------------------------------VSE-VIKE----MTG---G-----GGADYCFECIGS------------------------------TSVMAEAFQSTRNGW-----GKTILLGV---------------------------------------SGN-KAPI-S-IPS--H-EILRG---------------------------------------RSVIGSLFGGIKPKNDIPMLAQKYLD--KELELEEFITHEMGFE-------EINRAFELLTQ-GK------SIRC---------------------------IIWMD--
>AT4G22110
VIESIGEH-----V--N-G-------FQQGDVV-LPVFHPHCEECRDCK--SS--KSNWCA-RFADDFLSNTRRY-GMTS----R-FKD----S---FG-----EDIYH----------------------------------F-LFVS-------------------------------SFSEYTVVD-I----AHLVKISP--------DIP-----------VD-----KAALLSCGVSTGI-GAAWKVAN-V-------E----KG----STVAVF---------GLGAVGLAVGEGARLRGAGKIIGVDLNP-EK--FELGK--KFGFTD--FINSTL--CGE--NK-----------------------------------------------ISE-VIKE----MT----G-----GGVDYSFECVGL------------------------------PSLLTEAFSSTRTGS-----GKTVVLGI---------------------------------------DKH-LTPV-S-LGS--F-DLLRG---------------------------------------RHVCGSLFGGLKPKLDIPILVDHYLK--KELNLDSFITHELKFE-------EINKAFDLLVQ-GK------SLRC---------------------------ILWMN--
>Mapoly0004s0065.1.p
VVTEVGSN-----V--T-R-------FKEGDRVGVGTFVYSCRECEICK--DG--MQQICD-QK-------VMTY-NAYD-------------R---DG--------------------------------------------L-GGLGHMAVKFGKAFGMKVTVMSTSESKREEALSVLGADTFVNTS-DPAQLESCLAIPE--------NLS-----------MA-----EAAPLLCAGITVY-SPMTRLGM-N-------K----AG----QTLGVI---------GLGGLGHMAVKFGKAFGMK-VTVMSTSE-SK--REEALS-VLGADT--FVNTSD--P-A-------------------------------------------------------QLEA-----A----R-----NSIHNIMDTVPY------------------------------EHALDLYLPLMKPR------GHLVIVGF---------------------------------------P---HE-H-K-FAP--H-HLIL------------------------GF--------------KSITGSVTGSIAEIQEMLDFC-------AKKNVTPMI-EMVDIK-------DCNEALTRMLN-KD-----VRYRF---------------------------VIDIE--
>Vocar.0044s0045.1.p
EVVAVGES-----V--D-S-------LRPGDRVGLGWIANSCRRCLACL--RG--EENVCV-KG-----------------------------Y---KG-------LIV----------------------------------A-GSHG-------------------------------GFQEICRAS-A----DFVYGIPE--------GLD-----------SA-----SAAPLLCAGVTVY-APLRRHID---------R----PG----ASVGVL---------GVGGLGHLALQFASKMGAE-VTALDISP-DK--AAESQ--QLGAHA--FHTWGS--A-I-------------------------------------------------------GEVG-----L----Q-----GHFDVLLNCASA------------------------------NISTTQLMSLLKNG------GTLVQVGI---------------------------------------PGG-GASM-A-VQV--Q-DLVF------------------------GQ--------------KKIAGTIVGGRADMQEMLEFA-------AVHGVRPMV-EEMPLS-------QVNEAMQRVAE-GK-----ARYRI---------------------------VLVSDWQ
>AT1G22430
VVESIGEN-----V--D-G-------FKQGDVV-LPVFHPYCEECKDCK--SS--KTNWCD-RYAEDFISNTRRY-GMAS----R-FKD----S---SG-----EVIHH----------------------------------F-LFVS-------------------------------SFSEYTVVD-I----AHLVKISP--------EIP-----------VD-----KAALLSCGVSTGI-GAAWKVAN-V-------E----EG----STIAIF---------GLGAVGLAVAEGARLRGAAKIIGIDTNS-DK--FELGK--KFGFTD--FINPTL--CGE--KK-----------------------------------------------ISE-VIKE----MT----E-----GGVDYSFECVGL------------------------------ASLLNEAFISTRTGT-----GKTVMLGM---------------------------------------EKH-AAPI-S-LGS--F-DLLRG---------------------------------------RVICGSLFGGLKSKLDIPILVDHYLK--KELNLDSFITHELNFK-------EINKAFALLEE-GK------SLRC---------------------------ILWMD--
>Bradi1g71880.1.p
VVESVGER-----V--E-G-------YAAGDTV-VPTFLGQCESCSSCA--SE--GNNMCS-AVPFALGPG-MRR-DGTT----R-FRD----T---HG-----APLHD----------------------------------L-MAVS-------------------------------SFSQYTVVD-V----NQVVKVDA--------SVP-----------PK-----LACILGCGAGTGV-GAAWKLAK-V-------E----PA----SSVAVF---------GLGAVGLSVAQGAKMCGASKIIGVDLNP-DK--RELGK--IFGVTD--FINPSE--LGE--SS-----------------------------------------------VVE-VIIK----MT----G-----GGADYCFECIGL------------------------------ASVMTDAFRSCKQGK-----GKTVILGV---------------------------------------EQD-GKPI-C-LPA--F-EFLFG---------------------------------------KCVMGSLFGGIKPKTDIPILAEKCMN--KELELEKLITHELDLQ-------DINTAFDLLVQ-GK------SLRC---------------------------IIWME--
>Mapoly0154s0033.1.p
IVESVGEG-----V--S-D-------FTPGDHV-LPIFMGECKECSFCK--SR--KSNICP-KFAVNPMRGTRMV-DGKS----R-FSV--------KG-----QTLYS------------------------------------CYCS-------------------------------SFSQYTVVE-Q----QCVVKINP--------NAE-----------MD-----KVLLLSCGAGTGL-GSAWNIAK-I-------E----PN----ATVAIF---------GLGAVGCSVAEGARVAGASRIIGVDVNP-AK--FEKGK--LFGITE--SVNPND--C-E--KP-----------------------------------------------IDE-VICE----MT----N-----GGVDYSFECVGL------------------------------PKLMESAIKSCMIPG-----GLAVICGV---------------------------------------TASRDAKM-E-VMP--Q-LIIRG---------------------------------------VSITGSMYGGWKP-SDIPELVERYMR--KEFHIDQLITHRLPFA-------EFGQAWQLLID-GE------SLRS---------------------------VISCW--
>Smuscicola_SM000056S17981
RVIRRGPA-----V--K-D-------FHVGQRVGFGPNRNCCERCEFCL--RS--DDHLCV-DI--------GHY-EPKNPKRAK---------------------FLY----------------------------------D-PNFG-------------------------------GYATQAR-P-A----YYAFHLPD--------QID-----------DE-----HVAPLLCAGVTTY-NPISRYVK--------------KG----MHIAIN---------GIGGLGHLALQWCKVFGAAKVYAISGHAQDK--EALAK--ELGADE--VVDRNN--D-D-------------------------------------------------------KMKA-----L----Q-----QSLDFVVSTNPF------------------------------DTDYDRLIELVKPG------AVYCQIGI---------------------------------------PP-KEQPL-H-VDP--F-RLAG------------------------LQ--------------KTIHSVWVGSRRQTREMLNMA-------VKHNVRPRT-ELLRLD-------EVDKAIERMRS-CK-----THFRQ---------------------------VLDCE--
>Smuscicola_SM000107S14045
RVIRRGPA-----V--K-D-------FHVGQRVGFGPNRNCCERCEFCL--RG--DDHLCV-DI--------GHY-EPKNPKRAK---------------------FLY----------------------------------D-PNFG-------------------------------GYATQAR-P-A----YYAFHLPD--------EID-----------DE-----HVAPLLCAGVTTY-NPISRCVK--------------KG----MHVGIN---------GIGGLGHLALQWCKVFGAAKVYAISGHAQDK--EALAK--ELGADE--VVDRNN--D-D-------------------------------------------------------EMKP-----L----Q-----QSLDFVASTNPF------------------------------DTDYDRLIELVKPG------AVYCQIGI---------------------------------------PP-KEQPL-H-VDP--F-RLAG------------------------LQ--------------KTIHSVWVGSRRQTREMLNMA-------VKHNVRPRT-ELLRLD-------EVDKAIERMRS-CK-----THFRQ---------------------------VLDCE--
>Osativa_LOC_Os02g42520.2
VVESVGEG-----V--T-E-------FEVGDHV-LTVFIGECMSCKHCV--SG--KSNMCQ-KLGLE-RRGVMHS-DQKT----R-FSL--------RG-----KPVYH----------------------------------Y-CAVS-------------------------------SFSEYTVVH-S----GCAVKVGP--------TVP-----------MD-----RICLLSCGVSAGL-GAAWKVAD-I-------S----KG----SSVVIF---------GLGTVGLSVAQGAKLRGASIIIGVDTNP-EK--QEKGK--AFGVTD--FINPEE--L-N--EP-----------------------------------------------VQQ-VVKR----LT----N-----GGADYSFECVGD------------------------------TGVVSTALQSCSDGW-----GLTVTLGV---------------------------------------PKA-KPEV-S-AHY--A-LLLSG---------------------------------------RTLKGSLFGGWRPKSDLPLLVDKYAN--KEIQVDDLVTHDLSFD-------YINKALELMLE-NK------CLRC---------------------------VIHMP--
>Amborella_trichpoda_v1.0_scaffold00071.65
VVESVGEG-----V--T-E-------LQPGDHV-LPVFTGECKECAHCK--SE--ESNMCE-LLRINTDRGVMLS-DGKS----R-FSI--------NG-----KPIYH----------------------------------F-VGTS-------------------------------TFSEYTVVH-V----GCVAKINP--------AAP-----------LD-----KVCILSCGISTGL-GATLNVAK-P-------Q----KG----STVAIF---------GLGAVGLAAAEGARIAGASRIIGVDVNP-RR--FEEAK--RFGCTE--FVNSKC--S-D--KP-----------------------------------------------VQE-VIVA----MT----K-----GGVDRSVECTGN------------------------------IDAMISAFECVHDGW-----GVAVLVGV---------------------------------------PNK-DAEF-R-THP--M-NFLNE---------------------------------------RTLKGTFFGNYKPRSDLPSVVDKYMK--KELELEKFITHSLSFS-------EINKAFEYMLN-GD------SLRC---------------------------IIHME--
>Nicotiana_tabacum_XP_016492688.1
IVESVGEG-----V--T-D-------LQPGDHV-LPVFTGECQQCRHCK--SE--ESNMCD-LLRINTDRGVMIH-DGQT----R-FSK--------DG-----KPIYH----------------------------------F-VGTS-------------------------------TFSEYTVVH-S----GCVAKIDP--------QAP-----------LD-----KVCVLSCGISTGL-GATLNVAK-P-------T----KG----STVAIF---------GLGAVGLAAAEGARIAGASRIIGIDLNP-SR--FNDAK--KFGVTE--FVNPKD--Y-D--KP-----------------------------------------------VQQ-VIAE----MT----D-----GGVDRSVECTGN------------------------------VNAMISAFECVHDGW-----GVAVLVGV---------------------------------------PNK-DDAF-K-THP--M-NLLNE---------------------------------------RTLKGTFFGNYKPKTDLPSVVGKYMN--KELELEKFITHQVPFS-------EINKAFEYMLK-GE------GLRC---------------------------MITMG--
>Nicotiana_tabacum_XP_016502527.1
IVESVGEG-----V--T-D-------LKPGDHV-LPVFTGECQQCRHCK--SE--ESNMCD-LLRINTDRGVMIH-DGQT----R-FSK--------DG-----KPIYH----------------------------------F-VGTS-------------------------------TFSEYTVVH-S----GCVAKIDP--------QAP-----------LD-----KVCVLSCGISTGL-GATLNVAK-P-------T----KG----STVAIF---------GLGAVGLAAAEGARIAGASRVIGIDLNP-SR--FNDAK--KFGVTE--FVNPKD--Y-D--KP-----------------------------------------------VQQ-VIAE----MT----D-----GGVDRSVECTGN------------------------------VNAMISAFECVHDGW-----GVAVLVGV---------------------------------------PNK-DDAF-K-THP--M-NLLNE---------------------------------------RTLKGTFFGNYKPKTDLPSVVGKYMN--KELELEKFITHQVPFS-------EINKAFEYMLK-GE------GLRC---------------------------MITME--
>Amborella_trichpoda_v1.0_scaffold00120.32
IVESVGEG-----V--I-E-------VQPGDHV-IPCYLAECRECKFCK--SG--KTNLCG-KIREATGAGVMFG-DRKS----R-FSV--------NG-----KPIYH----------------------------------F-MGTS-------------------------------TFSQYSVVH-D----VSIAKVDP--------KAP-----------LE-----KICLLGCGVPTGL-GAVWNAAK-V-------E----PG----SVVAIF---------GLGTVGLAASEGAKAAGASRIIGIDIDS-KK--YERAK--TFGVTE--FVNPKD--Y-E--KP-----------------------------------------------IQQ-VIIE----LT----D-----GGVDYSFECIGN------------------------------VSVMRAALECCHKGW-----GTSVIVGV---------------------------------------APA-GKEI-S-TRP--F-QLVTG---------------------------------------RVWKGTAFGGFKTRTQVPWLVEKYMK--KEIKVDEYVTHSLPFG-------EINNSFDLMHE-GN------CLRC---------------------------VLDMH--
>Bradi4g22630.2.p
IVESVGEG-----V--T-E-------VAPGDHV-LPVFTGECKECPHCK--SA--ESNMCD-LLRINTDRGVMIG-DGKS----R-FSI--------DG-----KPIYH----------------------------------F-VGTS-------------------------------TFSEYTVMH-V----GCVAKINP--------EAP-----------LD-----KVCVLSCGISTGL-GASINVAK-P-------P----KG----STVAIF---------GLGAVGLAAAEGARIAGASRIIGVDLNA-SR--FEEAR--KFGCTE--FVNPKD--H-S--KP-----------------------------------------------VQE-VLAD----MT----N-----GGVDRSVECTGN------------------------------VNAMIQAFECVHDGW-----GVAVLVGV---------------------------------------PHK-DAEF-K-THP--M-NFLNE---------------------------------------RTLKGTFFGNFKPRTDLPNVVEMYMK--KELEVEKFLTHSVPFS-------EINKAFDLMAK-GE------GIRC---------------------------IIRME--
>Cagra.5198s0003.1.p
IVESVGEG-----V--T-E-------VQPGDHV-IPCYQAECRECKFCK--SG--KTNLCG-KVRSATGVGVMMN-DRKS----R-FSV--------NG-----KPIYH----------------------------------F-MGTS-------------------------------TFSQYTVVH-D----VSVAKIDP--------NAP-----------LE-----KVCLLGCGVPTGL-GAVWNTAK-V-------E----PG----SNVAIF---------GLGTVGLAVAEGAKTAGASRIIGIDIDS-KK--YETAK--KFGVNE--FVNPKD--H-N--KP-----------------------------------------------IQE-VIVE----LT----D-----GGVDYSFECIGN------------------------------VSVMRAALECCHKGW-----GTSVIVGV---------------------------------------AAS-GQEI-S-TRP--F-QLVTG---------------------------------------RVWKGTAFGGFKSRTQVPWLVEKYMK--NEIKVDEYITHNLSLG-------EINKAFDLLHE-GT------CLRC---------------------------VLDTS--
>Osativa_LOC_Os04g52280.1
VVTEVGKN-----V--A-R-------FKAGDEVGVGCMVNTCGGCESCR--DG--CENYCSGGV-------VFTY-NSVD-------------R---DG--------------------------------------------T-RTYG-------------------------------GYSDAVVVS-Q----RFVVRFPSSAGGGAGAALP-----------LD-----SGAPLLCAGVTVY-APMRQHGL-C-------E----AG----KHVGVV---------GLGGLGHVAVKFARAFGMR-VTVISTSP-VK--RQEALE-RLGADG--FIVSTN--A-S-------------------------------------------------------EMKA-----A----M-----GTMHGIINTASA------------------------------STSMHSYLALLKPK------GKMILVGL---------------------------------------P---EKPL-Q-IPT--F-ALVG------------------------GG--------------KILAGSCMGSISETQEMIDFA-------AEHGVAADI-ELIGAD-------EVNTAMERLAK-GD-----VRYRF---------------------------VVDIG--
>Osativa_LOC_Os11g10480.1
IVESVGEG-----V--T-D-------LAPGDHV-LPVFTGECKECAHCK--SA--ESNMCD-LLRINTDRGVMIG-DGKS----R-FSI--------NG-----KPIYH----------------------------------F-VGTS-------------------------------TFSEYTVMH-V----GCVAKINP--------AAP-----------LD-----KVCVLSCGISTGL-GATINVAK-P-------P----KG----STVAIF---------GLGAVGLAAAEGARIAGASRIIGIDLNA-NR--FEEAR--KFGCTE--FVNPKD--H-D--KP-----------------------------------------------VQQ-VLAE----MT----N-----GGVDRSVECTGN------------------------------INAMIQAFECVHDGW-----GVAVLVGV---------------------------------------PHK-DAEF-K-THP--M-NFLNE---------------------------------------RTLKGTFFGNYKPRTDLPNVVELYMK--KELEVEKFITHSVPFS-------EINTAFDLMHK-GE------GIRC---------------------------IIRME--
>Nicotiana_tabacum_XP_016452957.1
IVESVGEG-----V--T-E-------VQPGDHV-IPCYQAECRECKFCK--SG--KTNLCG-KVRAATGVGVMMN-DRQS----R-FSI--------NG-----KPIYH----------------------------------F-MGTS-------------------------------TFSQYTVVH-D----VSVAKIDP--------VAP-----------LE-----KVCLLGCGVPTGL-GAVWNTAK-V-------E----PG----SIVAVF---------GLGTVGLAVAEGAKAAGASRIIGIDIDS-KK--FDRAK--NFGVTE--FINPKE--H-E--KP-----------------------------------------------IQQ-VIVD----LT----D-----GGVDYSFECIGN------------------------------VSVMRAALECCHKGW-----GTSVIVGV---------------------------------------AAS-GQEI-S-TRP--F-QLVTG---------------------------------------RVWKGTAFGGFKSRSQVPWLVDKYLK--KEIKVDEYITHNMTLT-------DINKAFDLMHD-GS------CLRV---------------------------VLDMF--
>Nicotiana_tabacum_XP_016469466.1
IVESVGEG-----V--T-E-------VQPGDHV-IPCYQAECRECKFCK--SG--KTNLCG-KVRAATGVGVMMN-DRKS----R-FSI--------NG-----KPIYH----------------------------------F-MGTS-------------------------------TFSQYTVVH-D----VSVAKIDP--------VAP-----------LE-----KVCLLGCGVPTGL-GAVWNTAK-V-------E----PG----SIVAVF---------GLGTVGLAVAEGAKAAGASRIIGIDIDS-KK--FDRAK--KFGVTE--FINPKE--H-E--KP-----------------------------------------------IQQ-VIVD----LT----D-----GGVDYSFECIGN------------------------------VSVMRAALECCHKGW-----GTSVIVGV---------------------------------------AAS-GQEI-S-TRP--F-QLVTG---------------------------------------RVWKGTAFGGFKSRSQVPWLVDKYLK--KEIKVDEYITHNMTLA-------DINKAFDLMHD-GS------CLRV---------------------------VLDMF--
>Smoel_232268
VVESVGEG-----V--T-E-------FAPGDHV-ICVYQGECGKCKLCK--LS--TTNHCE-VSFGNLFTPFMPL-DGTA----R-FSS----L---DG-----SAIHH----------------------------------F-VNTS-------------------------------TFTEYTVLD-K----TSVVKVDP---------VP-----------LE-----KACLLGCGVPTGL-GSALNLAN-V-------E----AG----STVAVI---------GLGTVGLAAVEGARIAGATRIIGIDILP-RK--FEAAR--AFGATE--CLNPQD--H-E--AP-----------------------------------------------LHE-VLLE----LT----N-----GGVDYCFECVGK------------------------------PNLLVQALLST-TGY-----GTTVMVGA---------------------------------------PRP-DEMV-T-FPP--V-ILLSG---------------------------------------RQLKSGYFGGFRGKSDMRKLVDMCST--KEINLDGYITHRLPFS-------EVNEGVKLLSS-GS------CIKC---------------------------VFSMD--
>AT2G21730
IATKVGKN-----V--T-K-------FKEGDRVGVGVIIGSCQSCESCN--QD--LENYCP-KV-------VFTY-NSRS-------------S---DG--------------------------------------------TSRNQG-------------------------------GYSDVIVVD-H----RFVLSIPD--------GLP-----------SD-----SGAPLLCAGITVY-SPMKYYGM-T------KE----SG----KRLGVN---------GLGGLGHIAVKIGKAFGLR-VTVISRSS-EK--EREAID-RLGADS--FLVTTD--S-Q-------------------------------------------------------KMKE-----A----V-----GTMDFIIDTVSA------------------------------EHALLPLFSLLKVN------GKLVALGL---------------------------------------P---EKPL-D-LPI--F-SLVL------------------------GR--------------KMVGGSQIGGMKETQEMLEFC-------AKHKIVSDI-ELIKMS-------DINSAMDRLAK-SD-----VRYRF---------------------------VIDVA--
>Catmophyticus_Chrsp76S07662
VIESVGEG-----V--T-V-------FKAGDRVGVGWLGEECGECRSCR--EG--DSVCCT-SL--------------------K--------V---TG--------------------------------------------I-HLDG-------------------------------GYGEYAIAK-E----SALARIPD--------ALS-----------FE-----EAGPLMCAGVTVY-NGLRQSKA---------V----AG----DIVVVQ---------GIGGLGHLGVQFARAMGFH-TIAVARGD-SK--KELAL--KLGAHR--YLDSNK--E-N----------------------------------------------------------------------K---LGGARVIITTVTN------------------------------AKAMSEILPALGVN------GQCVIVGA---------------------------------------S---MEPI-E-VSP--I-HLIS------------------------GR--------------RSIVGHPSGKATDSEDCLSFA-------ALAGVKPMI-EVFPLD-------KCEDAYNKMMS-NE-----ARFRV---------------------------VLSID--
>Smoel_267842
VVESVGEG-----V--T-E-------FAPGDHV-ICVYQGECGKCKLCK--LS--TTNHCE-VSFGNLLTSFMPL-DGTA----R-FSS----L---DG-----SAIHH----------------------------------F-MNTS-------------------------------TFTEFTVLD-K----TSVVKVDP---------VP-----------LE-----SACLLGCGVPTGL-GSALNLAN-V-------E----AG----STVAVI---------GLGTIGLAAVEGARIAGATRIIGIDILP-RK--FEAAR--AFGATE--CLNPQD--H-E--AP-----------------------------------------------LHE-VLLE----LT----N-----GGVDYCFECVGK------------------------------PHLLVQALLST-TSY-----GTTVMVGA---------------------------------------PRP-DEMV-T-FPP--A-ILLSG---------------------------------------RQLKSGYFGGFRGKSDMQKLVDMCST--KEINLDGYITHRLPFS-------EVNEGVKLLSS-GS------CIKC---------------------------VFSMD--
>AT2G21890
IATKVGKN-----V--T-K-------FKEGDRVGVGVIIGSCQSCESCN--QD--LENYCP-KV-------VFTY-NSRS-------------S---DG--------------------------------------------T-RNQG-------------------------------GYSDVIVVD-H----RFVLSIPD--------GLP-----------SD-----SGAPLLCAGITVY-SPMKYYGM-T------KE----SG----KRLGVN---------GLGGLGHIAVKIGKAFGLR-VTVISRSS-EK--EREAID-RLGADS--FLVTTD--S-Q-------------------------------------------------------KMKE-----A----V-----GTMDFIIDTVSA------------------------------EHALLPLFSLLKVS------GKLVALGL---------------------------------------L---EKPL-D-LPI--F-PLVL------------------------GR--------------KMVGGSQIGGMKETQEMLEFC-------AKHKIVSDI-ELIKMS-------DINSAMDRLVK-SD-----VRYRF---------------------------VIDVA--
>Mapoly0073s0084.1.p
IVCDVGDE-----V--T-R-------FKIGNRVGVGCLVNSCGKCSHCK--RN--LEQYCE-EK------PIWTY-NDKD----I-------YT---DN--------------------------------------------L-PTYG-------------------------------GFSTLMVAP-E----RFVIKIPD--------GLP-----------MD-----GAAPLLCAGITVY-SPMMHYKM-Q-------Q----GG----KHFGVV---------GLGGLGFMAAKFARAMGMQ-VTVISSSP-DK--ELEARA-CLRADD--FIVSSD--L-K-------------------------------------------------------RMKK-----A----E-----KTLDFIIDTVSA------------------------------PHSFDKYLPLLRTN------GQMVLVGM---------------------------------------P---HKPL-T-VSS--M-LLAA------------------------GR--------------RSVAGSMIGGLKETQEMMDFC-------GKHHIFCLV-ERIPMD-------YVNNAMVRLHN-SD-----VKYRF---------------------------VIDCK--
>Bradi5g21550.1.p
LVTEVGKN-----A--EGS-------FKAGDRVGVGCMVNSCRSCESCE--EG--SENYCS-KV-------VFSY-NSLD-------------R---DG--------------------------------------------T-VTRG-------------------------------GYSDTVVVD-A----RFVVRFPD--------ALP-----------LD-----AGAPLLCAGASVY-APMTRHGL-A-------A----PG----KHVGVI---------GLGGLGHVAVKFARAFGAK-VTVISTSP-GK--REEALD-KVGADA--FVLSGD--P-A-------------------------------------------------------EMKA-----A----A-----GTMHGIINTACAG----------------------------GAVSMYQYFALLRPH------GKMILVGL---------------------------------------P---EKPL-Q-VPA--F-ALVG------------------------GG--------------KTLAGSFIGSVRETQEMLDFA-------AEHGVAADV-EVIGAG-------EVNTAMERLAK-GD-----VRYRF---------------------------VIDVG--
>Cscutata_DN35106_c4_g1_i11
IVKDVGKN-----V--K-K-------LKKGDRAAVGCFVRSCKECDACQ--KG--VETYCS-KK-------VPTY-AGKD----W-------GA---GD--------------------------------------------E-VTQG-------------------------------GYSSSIVVT-Q----EFVFTLPD--------NLP-----------SD-----GAAPLLCAGITVY-SPMQHFGL-N-------E----KG----KSLGVV---------GLGGLGHMAVQFGKAFGLK-VTVLSTSM-NK--RDAAIK-ELGADN--FVICKD--M-K-------------------------------------------------------QMEE-----H----A-----GTLDYIIDTLSA------------------------------KHDIAEYLKLLNTN------GKFIILGL---------------------------------------P---PGKH-E-FAA--S-DLIM------------------------GG--------------KMIAGSLVGGVKETQDMLNIC-------EKHNITTMI-ECVPID-------YVNTAIERMLK-NG-----FKYWF---------------------------VIEVK--
>Bradi3g17920.1.p
EVTEVGKN-----V--T-K-------FKAGDRVGVGCMVNSCQSCESCD--VG--FENQCP-GM-------IFTY-NSTD-------------R---DG--------------------------------------------T-CTYG-------------------------------GYSSAVVVH-E----RFVVRFPD--------AMP-----------LD-----KGAPLLCAGITVY-SPMKYHGL-N-------V----PG----LHLGVL---------GLGGLGHVAVKFGKAFGMK-VTVISSSP-GK--KEEALG-LLGADA--FVVSKD--P-E-------------------------------------------------------EMKA-----A----M-----GTMDGIINTVSA------------------------------NVPMAPLFGLLKPN------GKMIMVGL---------------------------------------P---DKPI-E-VPA--F-ALVA------------------------KN--------------KTLAGSCIGGMADTQEMLDIA-------AKHGVTAEI-EVVGAD-------YVNTALERLVK-AD-----VRYRF---------------------------VIDIA--
>Corbicularis_GBSL01017510
VVTSVGKN-----V--T-K-------FKPGDRAAVGVLVRSCKECDACG--KQ--VEVYCS-KK-------VFTY-NSKD----W-------GA---AD--------------------------------------------S-ITYG-------------------------------GYASAIVVS-Q----DFVLTLPE--------NLP-----------SD-----GAAPLLCAGITVY-SPMKFFGM-T-------E----AG----KSLGVV---------GLGGLGHMAVKFGKAFGLK-VTVLSTSI-SK--KDDAIN-ALGADN--FIISKD--P-Q-------------------------------------------------------QMEA-----A----E-----GSLDYIIDTLSV------------------------------KHDLADYLNLLNVN------GKIVLVGL---------------------------------------P---PENL-E-ISA--S-NLIM------------------------GR--------------KSIAGSLVGGIAETQEMLNFC-------GKHNITSSI-ESIPID-------YVNTAFDRIIK-ND-----VKYRF---------------------------VIEVE--
>Cagra.5414s0057.1.p
EVSEKGSK-----V--S-K-------FNLGDRVGVGCIVDSCRACESCR--ED--QENYCA-KA-------VATY-NGAH-------------H---DG--------------------------------------------T-INYG-------------------------------GYSDHIVVD-E----RYAVKIPH--------TLP-----------LA-----SAAPLLCAGISVY-SPMKYFGL-A-------G----PD----KHIGIV---------GLGGLGHIGVRFAKAFGTR-VTVVSSTP-GK--CKDALE-TLGADG--FLVSTD--E-D-------------------------------------------------------QMKA-----A----M-----GTMDGIIDTVSA------------------------------SHSILPLIGLLKSN------GKLVLLGA---------------------------------------N---EKPF-D-LSA--F-SLII------------------------GR--------------KSVAGSGIGGMKETQEMIDFA-------AEHGVKAET-EIISMD-------YVNTAMDRLAK-GD-----VRYRF---------------------------VIDIA--
>Gnetum_montanum_TnS000127653t04
KVIEVGSH-----V--S-K-------FKEGDIVGVGCICGSCRSCSPCK--SS--REQYCN-KR-------IWTY-NDTY-------------T---DG--------------------------------------------R-PTYG-------------------------------GFADTMVVD-Q----MFVVKIPE--------NLS-----------LE-----QAAPILCAGVTIY-SPLKHFGM-A-------E----AG-DNPRRIAIV---------GLGGVGHVGVKLCKAFGHH-VTVISSSD-KK--RKEALE-VLGADE--YIVSSD--S-A-------------------------------------------------------KMQE-----T----A-----ESIDLIFDMVPV------------------------------GHALEPYLSLLKVD------GSLVMVGA---------------------------------------V---PEPL-Q-LVT--P-LLIL------------------------GR--------------RSIIGSFIGSMQELQEVLQLC-------AEKAVSCLI-EKIPLD-------YINTAMERLHN-ND-----VRYRF---------------------------VIDMA--
>Gnetum_montanum_TnS000400169t07
IVEQVGSA-----V--V-G-------FKVEDRVGVGTYVFSCQNCKYCN--EK--KECICE-KG------ATYTF-NHID-------------I---DG--------------------------------------------T-VTKG-------------------------------GYSTRIVVH-Q----RYCFHIPD--------NLP-----------SV-----SAAPLLCAGITVY-TPMIRHGM-N-------Q----AG----KSLGVI---------GLGGLGHMAVKFGKSFGLN-VTIFSTSG-SK--EKEALD-ILGADK--FILSTD--S-K-------------------------------------------------------QMQE-----A----K-----ATLDFIIDTASG------------------------------DHLVDAYMPLLKSE------GVFAIVGF---------------------------------------P---SE-I-K-VSP--R-NLII------------------------GA--------------KTISGSVTGGTKDTQEMLDFC-------AKAGVQPQV-EVIPID-------YANEALERMIK-KD-----VRYRF---------------------------VIDIE--
>Spipra_2816_c0_g1_i2
IVTKVGGN-----V--T-K-------FKVGDHVGVGCLVRSCHSCDACN--AD--LQQFCQ-KC-------VFTY-NGTD-------------A---DG--------------------------------------------S-TTYG-------------------------------GYSSQMVCD-E----KFVLRIPD--------NLP-----------LD-----AAAPLLCAGITVY-SPMVYYKM-N-------E----PG----KTFGVV---------GLGGLGHMAVKFGKAFGMK-VVVFSTSP-KK--EKEAKE-VLGADE--FVVTKD--E-E-------------------------------------------------------AMKA-----Y----A-----GKVDYMIDTVSA------------------------------HHELAQYLPLLKVN------GKMILVGA---------------------------------------P---PDAL-S-LSS--M-MLIF------------------------GR--------------KLVGGSLIGGVQETQDMLDFC-------GKHNITSMI-EKIPID-------YVNTAMERLVK-AD-----VQYRF---------------------------VIDIE--
>Osativa_LOC_Os10g29470.1
VVTEVGKN-----V--T-R-------FKAGDRVGVGCMVNSCRSCESCN--NG--FENHCP-EG-------VFTY-NSVD-------------K---DG--------------------------------------------T-VTYG-------------------------------GYSSMVVVH-E----RFVVMFPE--------AMP-----------LD-----VGAPLLCAGITVY-TPMKYHGL-N-------A----PG----KHVGVL---------GLGGLGHVAVKFARAFGLK-VTVISSSP-GK--KREALE-RLGADA--FVVSSS--A-E-------------------------------------------------------EMEA-----A----R-----STMDGVINTVSA------------------------------NTPMAPYLALLKPN------GKMILVGL---------------------------------------P---ENPL-E-VPP--F-SLVH------------------------GN--------------RTLAGSNIGGMADTQEMIELA-------AKHGVTADI-EVIGAD-------DVNTAMERLAK-AD-----VRYRF---------------------------VIDVG--
>AT3G19450
EVLEVGSD-----V--S-K-------FTVGDVVGVGVVVGCCGSCKPCS--SE--LEQYCN-KR-------IWSY-NDVY-------------T---DG--------------------------------------------K-PTQG-------------------------------GFADTMIVN-Q----KFVVKIPE--------GMA-----------VE-----QAAPLLCAGVTVY-SPLSHFGL-M-------A----SG----LKGGIL---------GLGGVGHMGVKIAKAMGHH-VTVISSSD-KK--KEEAIE-HLGADD--YVVSSD--P-A-------------------------------------------------------EMQR-----L----A-----DSLDYIIDTVPV------------------------------FHPLDPYLACLKLD------GKLILMGV---------------------------------------I---NTPL-Q-FVT--P-LVIL------------------------GR--------------KVISGSFIGSIKETEEVLAFC-------KEKGLTSTI-ETVKID-------ELNIAFERLRK-ND-----VRYRF---------------------------VVDVA--
>Gnetum_montanum_TnS000926403t01
IAVEVGSQ-----V--K-N-------FSVGDHVGVGALVGSCQDCDSCN--LG--LEQLCP-KL-------IPTY-NAID-------------K---DG--------------------------------------------T-PTYG-------------------------------GYSHLLVCN-Y----KFVVRIPE--------NLP-----------MD-----RAAPLLCAGITVY-SPMQHFGM-T-------E----PG----KKLGVV---------GLGGLGHMAVKFGKAFGLH-VTVISTSP-NK--EEESRE-ILGADN--FIISKD--L-S-------------------------------------------------------QMTK-----A----A-----FSLDYMLDTVSA------------------------------PHDIKALLNLLKVD------GKLIILGF---------------------------------------A---TKPL-E-VPP--A-SLVM------------------------GR--------------RLIGGSGIGGLKETQEMLDFC-------GKKNISCHI-EKIPID-------YVNTALERLSR-GD-----VKYRF---------------------------VIDAD--
>Pabies_MA_10436231g0020
LVTEVGSE-----V--K-N-------FAVGDRVGVGCMVWSCQQCDFCS--GG--QEQYCE-KV-------IWTY-NAIN-------------V---DG--------------------------------------------S-PTFG-------------------------------GYSSLMVCD-Q----RFVVKIPE--------TLP-----------FD-----AATPLLCAGITVY-SPMKYLQM-T-------E----PG----KSLGVV---------GLGGLGHMAVKLGKAFGLQ-VTVISTSP-NK--EKEARE-DLGADN--FLISKD--E-K-------------------------------------------------------QMQD-----A----A-----KSLDYIIDTVSA------------------------------DHPLQPLISLLKVQ------GKMVLVGL---------------------------------------P---ENPL-Y-FHS--A-AVTS------------------------GR--------------RFVGGSTIGGVKETQEMLDFC-------AEHNISCMI-ENIPID-------YVNTAMERLLK-AD-----VKYRF---------------------------VINVA--
>Gnetum_montanum_TnS000759065t01
IVVEVGSR-----V--K-N-------FTVGDRVGVGCILGSCQECDSCD--QG--LEQYCP-RV-------IWTY-ISTY-------------Y---DG--------------------------------------------T-PTYG-------------------------------GYSNLMVCQ-S----KYVVKIPD--------SLP-----------LD-----GAAPLLCAGITVY-SPIKHFGM-T-------E----PG----KKLGVV---------GLGGLGHMAVKFGKAFGLH-VTVISTSP-HK--EKEARD-ALGADE--FLVSKD--S-E-------------------------------------------------------QMKK-----A----T-----RAFDFILDTVAA------------------------------NHAIAPLLELLRTN------GKLVVVGV---------------------------------------P---PEPL-Q-IPA--M-DLLR------------------------GR--------------RSVAGSAVGSIRETQEMLDFC-------GKHNITCLT-EMITPD-------SLNTAMERLNK-SD-----VKYRF---------------------------VIDIA--
>AT4G37970
EVSEIGNK-----V--S-K-------FNLGDKVGVGCIVDSCRTCESCR--ED--QENYCT-KA-------IATY-NGVH-------------H---DG--------------------------------------------T-INYG-------------------------------GYSDHIVVD-E----RYAVKIPH--------TLP-----------LV-----SAAPLLCAGISMY-SPMKYFGL-T-------G----PD----KHVGIV---------GLGGLGHIGVRFAKAFGTK-VTVVSSTT-GK--SKDALD-TLGADG--FLVSTD--E-D-------------------------------------------------------QMKA-----A----M-----GTMDGIIDTVSA------------------------------SHSISPLIGLLKSN------GKLVLLGA---------------------------------------T---EKPF-D-ISA--F-SLIL------------------------GR--------------KSIAGSGIGGMQETQEMIDFA-------AEHGIKAEI-EIISMD-------YVNTAMDRLAK-GD-----VRYRF---------------------------VIDIS--
>Gnetum_montanum_TnS000470773t01
IVVEVGCR-----V--K-N-------FTVGDRVGAGCILGSCKECDSCD--QG--LEQYCP-RV-------IWTY-ISTY-------------Y---DG--------------------------------------------T-PTYG-------------------------------GFSDLMVCH-S----KYVVKIPE--------SLP-----------LD-----GAAPLLCAGITVY-SPIKHFGM-T-------E----PG----KKLGVV---------GLGGLGHMAVKFCKAFGLH-VTVISTSP-HK--EREARE-VLGADE--FLVSKD--L-G-------------------------------------------------------QMKK-----A----T-----RAFDLILDTVAA------------------------------NHAIGPLLELLRTN------GKLVVFGA---------------------------------------P---REPL-Q-IPA--M-HLIT------------------------GR--------------RSVAGSAVGSIKETQEMLDFC-------GKHNITCLT-EMIKPD-------YLNTAMERLNI-SD-----VKYRF---------------------------VIDIA--
>Gnetum_montanum_TnS000470773t02
IVVEVGSQ-----V--R-N-------FSAGERVGVGCLVGSCLDCHCCD--KG--LEQYCP-KS-------IATY-NGID-------------S---DG--------------------------------------------S-TTYG-------------------------------GYSHLMVCN-Y----KFVLKIPE--------NLP-----------LD-----EAAPLLCAGITVY-SPMKYFGM-T-------K----PG----KRLGVV---------GLGGLGHMAVKFGKAFGLH-VTVISTSP-HK--EKESRQ-ILGADD--FLISKD--H-K-------------------------------------------------------QMQE-----A----A-----STFDFLIDTVSA------------------------------EHALAPLLSLLRAD------GKLVVVGV---------------------------------------P---PKPM-E-IPA--G-SLIF------------------------GR--------------KLVAGSAIGGIKETQEMLNFC-------GKHSIACVI-EKISMD-------YVNTAMERMLK-GD-----VKYRF---------------------------VIDTE--
>Gnetum_montanum_TnS000470773t03
FVVEVGSE-----V--E-N-------FSVGDRVGVGCLLDSCQECDSCG--KG--LEQYCP-KR-------VWTY-ISNY-------------Y---DG--------------------------------------------T-PSYG-------------------------------GYSELMVCK-S----KFVVKIPE--------NLP-----------MD-----AAAPLLCAGVTVY-SPMKHFGM-T-------E----AG----KKLGVV---------GLGGLGHMAVKFGKALGLH-VTVISTSP-RK--EKEAKE-ILGADD--FLVSKD--P-E-------------------------------------------------------QMEK-----S----A-----MTLDYIVDTVSA------------------------------DHAMAPLLALLRTD------GKLVVLGV---------------------------------------P---SKPL-E-IPA--T-TLMF------------------------GR--------------KFVAGSAVGGIKETQEMMDFC-------GQHNITCVI-EKIMPD-------YLNTAMERLSK-SD-----VKYRF---------------------------VIDIA--
>Gnetum_montanum_TnS000759065t02
FVVEVGSE-----V--K-N-------FSVGDRVGVGCLLDSCQECDSCG--KG--LEQYCP-KL-------VWTY-ISNY-------------Y---DG--------------------------------------------T-PSYG-------------------------------GYSELMVCK-S----KFVIRIPA--------NLP-----------MD-----AAAPLLCAGVTVY-SPMKHFGM-T-------E----AG----KKLGVV---------GLGGLGHMAVKFGKAFGLH-VTVISTSP-RK--EKEAKE-VLGADD--FLVSKD--P-E-------------------------------------------------------QMEK-----S----A-----MTLDYIVDTVSA------------------------------DHAMAPLLALLRTD------GKLVVVGV---------------------------------------P---SKPY-E-IHA--M-SLIF------------------------AR--------------KFVAGSSVGGIKETQEMMDFC-------GQHNITCVI-EKVMPD-------YLNTAMERLSK-SD-----VKYRF---------------------------VVDIA--
>kfl00162_0110_v1.1
HVDKVGSK-----V--T-A-------FKVGQKVGVGCMVNSCRECEFCQ--RD--EEQFCV-KG------MIQTY-NATD-------------V---DG--------------------------------------------T-PTYG-------------------------------GYSDSVVVN-E----KYVLRMPE--------NLD-----------FA-----ASAPLLCAGITTY-SPMRYYGM-D-------K----PG----KTFGVV---------GLGGLGHMAVQFGKAFGMH-VIVFSTSP-NK--KDEALK-GLGADE--FVVSKD--A-E-------------------------------------------------------AMKA-----R----A-----NTVDYILDTVSA------------------------------KHPIMDYLSLLKPD------GKLIMVGV---------------------------------------S---PENL-E-FNA--G-GIVM------------------------AR--------------RMIAGSLIGGIKETQEMLDFC-------GEHNITCKI-EKVPME-------YVNTAMDRLVK-ND-----VKYRF---------------------------VLDVA--
>Nicotiana_tabacum_XP_016469616.1
LVTAVGTS-----V--H-R-------FKVGDRVGVGVIVGSCHTCDICE--QS--LENYCP-KV-------MFTY-NSTY-------------H---DG--------------------------------------------T-RTYG-------------------------------GYSDMIVVH-Q----RFVLQFPE--------NLP-----------SD-----AGAPLLCAGITVY-SPMKYYGM-T-------E----PG----KHLGVA---------GLGGLGHVAVKIGKAFGLK-VTVISTSP-KK--EDEAIK-KLGADA--FVLSSD--P-T-------------------------------------------------------KMKA-----F----V-----NTMDYIIDTIGA------------------------------VHPLAPLLSLLKVD------GKLVTVGL---------------------------------------P---EKPL-E-LPI--F-PLVL------------------------GR--------------KLVGGSDIGGMKETQEMLDFC-------AKHNITADI-ELIRVE-------QINTAMERLAK-SD-----VKYRF---------------------------VIDIA--
>Osativa_LOC_Os02g09490.1
EVVEVGPE-----V--T-K-------YSAGDVVGVGVIVGCCRECHPCK--AN--VEQYCN-KR-------IWSY-NDVY-------------T---DG--------------------------------------------R-PTQG-------------------------------GFASAMVVD-Q----KFVVKIPA--------GLA-----------PE-----QAAPLLCAGLTVY-SPLKHFGL-M-------S----PG----LRGGVL---------GLGGVGHMGVKVAKSMGHH-VTVISSSA-RK--RGEAMD-DLGADA--YLVSSD--A-A-------------------------------------------------------AMAA-----A----G-----DSLDYIIDTVPV------------------------------HHPLEPYLALLKLD------GKLILMGV---------------------------------------I---NQPL-S-FIS--P-MVML------------------------GR--------------KAITGSFIGSMAETEEVLNFC-------VDKGLTSQI-EVVKMD-------YVNQALERLER-ND-----VRYRF---------------------------VVDVA--
>Pabies_MA_423264g0010
TVIEVGSQ-----V--K-N-------FGVGDRVGVGCMVWSCQQCDSCS--KD--QEQYCE-KV-------VWTY-NGIY-------------V---DG--------------------------------------------S-PTLG-------------------------------GYSSLMVCD-H----RFVVKIPE--------CLP-----------FD-----AAAPLLCAGITVY-SPMKYFQM-T-------E----PG----KSLGVV---------GLGGLGHMAVKFGKAFGLK-VTVISTSP-QK--EKEARE-HLGADN--FLISKD--Q-K-------------------------------------------------------QMLE-----A----V-----RSLDYIIDTVSA------------------------------DHPLHPIINLLKVN------GKLVVVGM---------------------------------------P---EKPI-S-FHP--A-AVIF------------------------GR--------------RFVGGSMIGGVKETQEMLDFC-------AEHNISCVI-ESIPMD-------YVNTAMQRLEK-GD-----VKYRF---------------------------VIDVT--
>Sacu_v1.1_s0090.g018746
IVTEVGSK-----V--T-R-------FKVGDRIGTGTAVNSCQSCHYCN--KS--MEHCCE-TG------VIKTY-NSID-------------Q---DG--------------------------------------------S-VTRG-------------------------------GFSSHIIVH-E----RFCVKIPE--------KLR-----------LE-----HAAPLLCAGITVY-SPMVRHGM-N-------K----AG----KSIGVL---------GLGGLGHMAVKFGKAFGCT-VTVLSTSP-SK--KEEAIK-VLGADK--FLFSSD--I-Q-------------------------------------------------------EMQK-----A----A-----KSLDFIIDTASA------------------------------YHPFDLYLPLLKTE------GTIVVVGA---------------------------------------P---HE-I-K-FSP--L-NILL------------------------RM--------------KNISGSITGSIKETEDMVKFC-------AENGIEPMI-ELIPMQ-------YVNEAMQRLQG-ND-----IRYRF---------------------------VINIQ--
>Cagra.1211s0009.1.p
EVMEVGSD-----V--S-K-------FAVGDVVGVGVIVGCCGSCKPCS--SE--LEQYCN-KR-------IWSY-NDVY-------------T---DG--------------------------------------------K-PTQG-------------------------------GFANAMIVN-Q----KFVVKIPE--------GMA-----------VE-----QAAPLLCAGVTVY-SPLSHFGL-M-------A----SG----LKGGIL---------GLGGVGHMGVKIAKAMGHH-VTVISSSN-KK--KEEAME-HLGADD--YVVSSD--P-A-------------------------------------------------------EMQR-----L----A-----DSLDYIIDTVPV------------------------------FHPLEPYLACLKLD------GKLILMGV---------------------------------------I---NTPL-Q-FLT--P-LVIL------------------------GR--------------KVISGSFIGSIKETEEVLAFC-------KEKGLTSTI-EVVKMD-------ELNTAFERLHK-ND-----VRYRF---------------------------VVDVA--
>Osativa_LOC_Os03g12270.1
VVAEVGSS-----V--A-R-------FAAGDTVGVGYIASTCRACANCR--DG--FENYCA-GL-------VPSF-NAAL-------------P---DG--------------------------------------------A-TVHG-------------------------------GFSELAVVN-Q----RYVVRIPG--GGGGASPAP-----------LD-----RLAPLLCAGVTVY-CPMRRLGL-D-------R----PG----VHLGVA---------GLGGLGHLAVKFGKAFGVK-VTVISTSP-WK--EAEAVE-RLGADA--FLLSTN--A-E-------------------------------------------------------QMKA-----A----A-----GTMDGIIDTVSA------------------------------VHDLTPLITLLRTH------GQLVPVGS---------------------------------------P---GKPV-Q-LAL--Y-PLQS------------------------DG--------------KSVAGSMIGGMRDTQEMVDFA-------VEHGVAAEV-EVIGME-------DVNGAMERLQK-GD-----VRYRF---------------------------VIDVA--
>Osativa_LOC_Os09g23560.1
VVTGVGAG-----V--T-K-------FKAGDTVGVGYFVDSCRACDSCG--KG--YENYCP-TM-------VITS-NGTD-------------Y---GG--------------------------------------------A-TTQG-------------------------------GFSDVMVVR-Q----DYVVRVPA--------SLP-----------PD-----GAAPLLCAGVTVY-SPMVEYGL-N-------G----PG----KHLGVV---------GLGGLGHLGVKFGKAFGMK-VTVISSSP-AK--RGEALG-RLGADA--FLSSRD--G-E-------------------------------------------------------GMAA-----A----A-----ATMDGIIDTVSA------------------------------GHPLVPLLSLLKPK------GQMVVVGA---------------------------------------P---AMPL-Q-LPA--Y-AIIE------------------------GG--------------KRVAGNGVGSVAECQAMLDFA-------GEHGIAADV-EVVAMD-------AVNAALGRLER-ND-----VRYRF---------------------------VVDVA--
>Pabies_MA_135446g0010
TVIEVGSE-----V--K-Y-------FAVGDRVGVGCMIWSCHHCVSCS--EG--QEQFCE-KV-------VATY-NSID-------------V---DG--------------------------------------------S-PTFG-------------------------------GYSSLMVCD-Q----RFVVKIPE--------SLP-----------FD-----AAAPLLCAGITVY-SSMKYFQM-T-------E----HG----RSLGVV---------GLGGLGHMAVKFGKAFELQ-VTVISTSP-TK--EKEARE-DLGADH--FLISKD--Q-K-------------------------------------------------------QMQD-----A----A-----KSLDYIIDTVSA------------------------------DHPLQPLLDLLKVN------GKLVLVGV---------------------------------------P---EKPL-Y-FHP--A-TLIF------------------------GR--------------RFVAGSLVGGVKETREMLDFC-------AEHNISCVI-EKVPMD-------YVNTAMERLGK-GD-----VKYRF---------------------------VIDVD--
>Pabies_MA_135525g0010
TVIEVGSE-----V--K-Y-------FAVGDRVGVGCMIWSCHHCVSCS--EG--QEQFCE-KV-------VATY-NSID-------------V---DG--------------------------------------------S-PTFG-------------------------------GYSSLMVCD-Q----RFVVKIPG--------SLP-----------FD-----AAAPLLCAGITVY-SSMKYFQM-T-------E----HG----RSLGVV---------GLGGLGHMAVKFGKAFELQ-VTVISTSP-TK--EKEARE-DLGADH--FLISKD--Q-K-------------------------------------------------------QMQD-----A----A-----KSLDYIIDTVSA------------------------------DHPLQPLLDLLKVN------GKLVLVGV---------------------------------------P---EKPL-Y-FHP--A-TLIF------------------------GR--------------RFVAGSLVGGVKETREMLDFC-------AEHNISCVI-EKVPMD-------YVNTAMERLGK-GD-----VKYRF---------------------------VIDVD--
>Amborella_trichpoda_v1.0_scaffold00040.38
IITEVGSN-----V--K-E-------FKVGDKAGVGCMVGACHNCEACE--QS--LENLCP-KV-------IFTY-NSIY-------------Y---DG--------------------------------------------T-KTYG-------------------------------GYSDKIVLD-K----RYVVRIPE--------NLP-----------LD-----ATAPLLCAGVTVY-SPMKHYGL-T-------E----PG----KHLGIV---------GLGGLGHVAIKFAKAFGLK-VTVISTSP-KK--EKEATE-ILGADK--FLVSRN--P-E-------------------------------------------------------QMQA-----A----M-----CTMDYILDTVSA------------------------------EHALVPLLSLLKSN------GKLIVVGL---------------------------------------P---EKPF-L-LPA--F-PLIA------------------------GR--------------KVIGGSIIGGMKETQDMINFA-------SKHNITADI-ELVKMD-------YVNTAMERLAK-GD-----VRYRF---------------------------VIDVA--
>Bradi5g04130.1.p
VVTKVGTN-----V--S-T-------FKAGDRVGVGCISGSCLDCEHCA--RS--EENYCD-KV-------TLTY-NGVF-------------W---DG--------------------------------------------S-VTYG-------------------------------GYSGMFVAN-K----RFLVRIPD--------SLP-----------LD-----AAAPLLCAGITVY-SPMKQHGM-L-------DQR-GAG----RRLGVV---------GLGGLGHVAVKFGKAFGLR-VTVISTSP-AK--EREARE-NLMADD--FVLSTD--Q-K-------------------------------------------------------QMQA-----M----A-----RSLDYVIDTVSA------------------------------SHSLGPILELLKVN------GKLVLVAA---------------------------------------P---DKPV-E-LPS--F-PLIF------------------------GK--------------RTVSGSMTGGMKETQEMMDLC-------GEHGITCDI-ELVFTD-------RINDALARLAR-ND-----VRYRF---------------------------VLDIG--
>Mapoly0050s0130.1.p
IVCEVGRD-----V--K-T-------FKPGDRIGVGCIVNSCGQCDHCK--RH--LEQYCE-RK------FVWTY-NDKD----I-------YV---DG--------------------------------------------N-ITYG-------------------------------GYSTLMVVP-E----RYALKIPE--------ALP-----------LD-----AAAPLLCAGVTVY-SPMKHYEM-E-------K----GG----KNFGVI---------GLGGLGFMAAKFAKAFGMR-ITVISTSP-SK--EQEARH-ALHADH--FVVSTD--P-K-------------------------------------------------------QMKA-----A----E-----KSLDFIIDTVSA------------------------------EHSMDQYLPLLRTN------GKIILVGI---------------------------------------P---SKPL-E-VSA--F-NLHA------------------------AR--------------RCVGGSLIGGIRETQEMLDFC-------GKHHIFCKI-ELIPIG-------YVNEAMVRLVK-SD-----VKYRF---------------------------VIDVA--
>Pabies_MA_18380g0010
IVTEVGAE-----V--K-N-------FKVGERVGVGCLVGSCHACDSCG--KG--QEQYCD-KL-------IWTY-NGVD-------------L---DG--------------------------------------------T-VTFG-------------------------------GYSSLMVCN-E----RFVLKIPD--------NLP-----------LD-----AAAPLLCAGITVY-SPLKYFQM-I-------E----PG----KSLGVA---------GLGGLGHMAVKFGKAFGLK-VTVISTSP-TK--EKEARE-TLGADH--FLISKD--P-K-------------------------------------------------------QMQG-----A----A-----KSLDYILDTISA------------------------------SHPLEPFLSLLKIN------GKLVMVGL---------------------------------------P---DKPV-Q-FSP--L-AVVH------------------------GR--------------RLVGGSMIGGIKETQEMLNFC-------GEHNISCMI-EKISAD-------YVNTAIKRMEK-GD-----VKYRF---------------------------VIDIG--
>Pabies_MA_10427985g0010
TVVEVGSE-----V--K-N-------FAAGDRVGVGCMVGSCHHCDSCS--KG--QEQYCE-KV-------IWTY-GSTD-------------V---DG--------------------------------------------S-VTFG-------------------------------GYSSLMVCN-Q----SFVVKIPE--------SLP-----------FD-----AAAPLLCAGITVY-SPMKYFQM-T-------E----PG----LSLGVV---------GLGGLGHMAVKFGKAFGLQ-VTVISTSP-NK--EKEAKE-VLGADH--FLISKD--E-K-------------------------------------------------------QMQA-----A----A-----KSLDYIIDTVAA------------------------------NHPLEPLLSLLKVN------GKLVIVGL---------------------------------------P---EKPV-Q-FAA--T-SVVM------------------------GR--------------RFVGGSLIGGVKETQEMLDFC-------GEHNISCMI-EKISMD-------YVNTAMERLVK-SD-----VKYRF---------------------------VIDSA--
>AT4G39330
IATKVGKN-----V--T-K-------FKEGDRVGVGVISGSCQSCESCD--QD--LENYCP-QM-------SFTY-NAIG-------------S---DG--------------------------------------------T-KNYG-------------------------------GYSENIVVD-Q----RFVLRFPE--------NLP-----------SD-----SGAPLLCAGITVY-SPMKYYGM-T-------E----AG----KHLGVA---------GLGGLGHVAVKIGKAFGLK-VTVISSSS-TK--AEEAIN-HLGADS--FLVTTD--P-Q-------------------------------------------------------KMKA-----A----I-----GTMDYIIDTISA------------------------------VHALYPLLGLLKVN------GKLIALGL---------------------------------------P---EKPL-E-LPM--F-PLVL------------------------GR--------------KMVGGSDVGGMKETQEMLDFC-------AKHNITADI-ELIKMD-------EINTAMERLAK-SD-----VRYRF---------------------------VIDVA--
>Bradi3g06480.1.p
EVVEVGGE-----V--S-K-------YSAGDVVGVGVIVGCCRECRPCK--AS--VEQYCN-KR-------IWSY-NDVY-------------T---DG--------------------------------------------R-PTQG-------------------------------GFSSAMVVD-Q----KFVVRIPA--------GLA-----------PE-----QAAPLLCAGVTVY-SPLKHFGL-M-------S----PG----LRGGIL---------GLGGVGHMGVKVAKSMGHH-VTVISSSG-KK--RAEAMD-DLGADA--YLVSSD--A-D-------------------------------------------------------QMAA-----A----A-----DSLDYVIDTVPV------------------------------KHPLEPYLSLLKMD------GKLVLMGV---------------------------------------I---GEPL-S-FVS--P-MVML------------------------GR--------------KSITGSFIGSMEETEEVLKFC-------VEKGLTSQI-EVVKMD-------YLNEALERLER-ND-----VRYRF---------------------------VVDVA--
>Cagra.2374s0027.1.p
IATKVGKN-----V--T-K-------FKEGDRVGVGVITGSCQSCESCD--QD--LENYCP-QM-------SFTY-NAIA-------------S---DG--------------------------------------------T-KNYG-------------------------------GYSENIVVD-Q----RFVLRFPE--------SLP-----------SD-----SGAPLLCAGITVY-SPMKYYGM-T-------E----AG----KHLGVA---------GLGGLGHVAVKIGKAFGLK-VTVISSSP-AK--EEEAIS-QLGADS--FLVTTD--P-Q-------------------------------------------------------KMKA-----A----I-----GTMDYIIDTISA------------------------------VHALYPLLGLLKVN------GKLIALGL---------------------------------------P---AKPL-E-LPM--F-PLVL------------------------GR--------------KMVGGSDIGGMKETQEMLDFC-------AKHNITADI-ELIKMD-------EINTAMERLAK-SD-----VKYRF---------------------------VIDVA--
>Gnetum_montanum_TnS000009425t13
IVQEVGSG-----V--K-S-------LCVGDTVGVGCLVNSCGQCDACG--KG--LEQFCP-KL-------VWTY-GSTD-------------T---DG--------------------------------------------S-ITYG-------------------------------GYSNLMVCN-Y----KFVVKVPE--------NLP-----------LD-----EAAPLLCAGITVY-SPMKYFGM-T-------E----PG----KKFGIV---------GLGGLGHMAVKFGKAFGLH-VTVISTSP-EK--EKEAKQ-ILGADD--FLISKD--P-T-------------------------------------------------------QMQN-----A----S-----MSLDYIVDTVSA------------------------------DHPFEPLLKLLKAD------GKLVVVGL---------------------------------------P---TKPL-E-LPA--T-SLIF------------------------GR--------------KTVGGSLIGGIKETQEMLDFC-------GKHNITCLI-EKISMT-------YVNTAMERLIK-GD-----VKYRF---------------------------VVDCD--
>Osativa_LOC_Os04g15920.1
VVTKVGTN-----V--A-G-------FKVGDRVGVGCIAASCLDCEHCR--RS--EENYCD-KV-------ALTY-NGIF-------------W---DG--------------------------------------------S-ITYG-------------------------------GYSGMLVAH-K----RFVVRIPD--------TLP-----------LD-----AAAPLLCAGITVY-SPMKQHGM-L-------QAD-AAG----RRLGVV---------GLGGLGHVAVKFGKAFGLH-VTVISTSP-AK--EREARE-NLKADN--FVVSTD--Q-K-------------------------------------------------------QMQA-----M----T-----RSLDYIIDTVAA------------------------------THSLGPILELLKVN------GKLVLVGA---------------------------------------P---EKPV-E-LPS--F-PLIF------------------------GK--------------RTVSGSMTGGMKETQEMMDIC-------GEHNITCDI-EIVSTD-------RINDALARLAR-ND-----VRYRF---------------------------VINVG--
>AT4G37990
VVTEVGAK-----V--T-K-------FKTGEKVGVGCLVSSCGSCDSCT--EG--MENYCP-KS-------IQTY-GFPY-------------Y---DN--------------------------------------------T-ITYG-------------------------------GYSDHMVCE-E----GFVIRIPD--------NLP-----------LD-----AAAPLLCAGITVY-SPMKYHGL-D-------K----PG----MHIGVV---------GLGGLGHVGVKFAKAMGTK-VTVISTSE-KK--RDEAIN-RLGADA--FLVSRD--P-K-------------------------------------------------------QIKD-----A----M-----GTMDGIIDTVSA------------------------------THSLLPLLGLLKHK------GKLVMVGA---------------------------------------P---EKPL-E-LPV--M-PLIF------------------------ER--------------KMVMGSMIGGIKETQEMIDMA-------GKHNITADI-ELISAD-------YVNTAMERLEK-AD-----VRYRF---------------------------VIDVA--
>Cagra.5414s0055.1.p
VVTEVGAK-----V--T-K-------FKTGDKVGVGCLVGSCGSCDRCT--EG--MENYCP-KL-------IQTY-GFKY-------------Y---DG--------------------------------------------T-ITCG-------------------------------GYSDHMVCD-E----GFVIRIPD--------NLP-----------MD-----AAAPLLCAGITVY-SPMKYHGL-D-------K----PG----MHIGVV---------GLGGLGHVGVKFAKAMGCK-VTVISTSE-GK--RDEAIN-RLGADT--FLVSRD--P-K-------------------------------------------------------QIKD-----A----M-----GTMDGIIDTVSA------------------------------THPLLPLLGLLKHK------GILVMVGA---------------------------------------P---VKPL-E-LPV--L-PLIF------------------------ER--------------KMVVGSMIGGIKETQEMMDMA-------AEHNITADI-ELISAD-------YVNTAMERLEK-AD-----VRYRF---------------------------VIDVA--
>Nicotiana_tabacum_XP_016448168.1
EVTEVGSK-----V--E-K-------FKVGEKAGVGCLVGSCRSCENCT--ND--LENYCS-KG-------IATY-NAIY-------------H---DG--------------------------------------------T-PTYG-------------------------------GYSDMIVVD-E----HFVIHVPE--------NMP-----------LA-----AAAPLLCAGITTY-SPLRYFGL-D-------K----PG----LHIGVV---------GLGGLGHVGVKFAKALGLK-VTVISTSQ-SK--QKEAIE-HLGADS--FLISTD--P-D-------------------------------------------------------QLQA-----A----M-----GTMDGILDTVSA------------------------------DHPIHPLIGLLKSH------GKLIFLGA---------------------------------------P---AKPV-E-LPV--F-SLLM------------------------GR--------------KLVAGSGIGGMKETQEMLDFA-------AKHNITADV-EVIPMD-------YVNTAMERLAK-AD-----VKYRF---------------------------VIDVA--
>Nicotiana_tabacum_XP_016448925.1
EVTEVGIK-----V--E-K-------FKAGDKVAVGGYCGSCRSCENCT--NN--LENYCS-KG-------IATY-NAIY-------------H---DG--------------------------------------------T-PTYG-------------------------------GYSNMIVVD-E----HFVFHVPE--------NLP-----------LA-----TAAPLLCAGITMY-SPLRYFGL-D-------K----PG----LHIGVV---------GLGGLGHVGVKFAKAMGLK-VTVISTSR-NK--QKEALE-RLSADS--FLVSTD--E-D-------------------------------------------------------QLQA-----A----M-----GTMDGILDTVSA------------------------------DHPIHPLIGLLKSH------GKLIFLGA---------------------------------------P---EKPV-E-LPV--F-PLLM------------------------GR--------------KLVAGSGIGGMKETQEMLDFA-------AKHNITAEV-EVIPMD-------YVNTALERLAK-GD-----VKYRF---------------------------VIDVA--
>Nicotiana_tabacum_XP_016468609.1
IVVEVGSN-----V--T-N-------FKTGDKVGVGCMSASCLECEFCK--NS--EENYCD-KV-------QFTY-NGVF-------------W---DG--------------------------------------------S-ITYG-------------------------------GYSKMLVAD-Y----RFVVAIPD--------NLP-----------MD-----RAAPLLCAGVTVF-CPMKDNNL-I-------NS---PR----KKIGVI---------GLGGLGHLAIKFAKAFGHH-VTVISTSL-SK--ESEAKT-KLGADD--FIVSSN--A-H-------------------------------------------------------QMQS-----R----Q-----RTLDFVLDTVSA------------------------------NHSLGPYLELLKVK------GTFVIVGA---------------------------------------P---DKPL-G-LPS--F-PLIF------------------------GK--------------RTVKGSMIGSIKETQEMIDIC-------GKYNIMCDI-EIVTPN-------RINEAYERIEK-ND-----IKYRF---------------------------VIDIA--
>Nicotiana_tabacum_XP_016470213.1
IVTKVGSN-----V--T-K-------FKNGDRVGVGCLAATCLKCEYCK--DS--QENYCD-QV-------QFTY-NGIF-------------W---DG--------------------------------------------T-ITYG-------------------------------GYSNMLVAD-H----RYVVRIPD--------NLA-----------MD-----RAAPLLCAGITVY-TPLKDNNL-V-------ET---QG----KKIGVI---------GLGGLGHVAVKFGKAFGHH-VTVISTSP-SK--EQEAKH-NLGADD--FILSTN--P-K-------------------------------------------------------QIQA-----R----K-----RSLDFILDTVAA------------------------------KHSLGIYLELLKVK------GTLVIVGA---------------------------------------P---DKPI-D-LPA--F-PMIF------------------------GK--------------RTVKGSMIGSIEETQEMMDLC-------GKYNILSDI-EIITTD-------QINEGLDRLAQ-ND-----VKYRF---------------------------VIDIA--
>Nicotiana_tabacum_XP_016477481.1
IVVEVGSN-----V--T-N-------FKTGDKVGVGCMSASCLECEFCK--NS--EENYCD-KV-------QFTY-NGVF-------------W---DG--------------------------------------------S-ITYG-------------------------------GYSKMLVAD-Y----RFVVAVPD--------NLP-----------MD-----RAAPLLCAGVTVF-CPMKDNNL-I-------DS---PR----KKIGVI---------GLGGLGHLAIKFAKAFGHH-VTVISTSL-SK--ENEAKS-KLGADD--FIASSN--T-H-------------------------------------------------------QMQS-----R----Q-----KTLDFILDTVSA------------------------------NHSLGPYLELLKVK------GTFVIVGA---------------------------------------P---DKPL-G-LPS--F-PLIF------------------------GK--------------RTVKGSMIGSIKETQEMIDIC-------GKYNIMCDI-EIVTPD-------RINEAYERIEK-ND-----IKYRF---------------------------VIDIA--
>Osativa_LOC_Os09g23530.1
VVAGVGAG-----V--T-R-------FKAGDTVGVGYFVDSCRACDSCG--KG--DENYCP-TM-------VITS-NGTD-------------Y---GG--------------------------------------------A-TTQG-------------------------------GFSDVMVVR-Q----DYVLRVPA--------SLP-----------PD-----GAAPLLCAGVTVY-SPMVEYGL-N-------A----PG----KHLGVV---------GLGGLGHLGVKFGKAFGMK-VTVISSSP-AK--REEALE-RLGADA--FLSSRD--G-E-------------------------------------------------------GMAA-----A----A-----ATMDGIIDTVSA------------------------------GHPLVPLLSLLKPK------GQMVVVGA---------------------------------------P---AAPL-Q-LPA--I-AIID------------------------GG--------------KRVAGSGGGSVAECQAMLDFA-------GEHGIAADV-EVVAMG-------DVNAALGRLER-ND-----VRYRF---------------------------VIDVA--
>Smuscicola_SM000001S04650
IVEKMGPK-----V--S-K-------FHEGDRVGVGCFVRSCHECDACD--KG--LENYCP-KV-------VQTY-GNPD----W-------MV---GG--------------------------------------------E-PTRG-------------------------------GFSSMIIVE-E----KFVLRIPE--------NLP-----------SA-----AAAPLLCAGITTY-SPLKHFGM-T-------E----PG----KKLGVV---------GLGGLGHMAVKFGKGMDLH-VTILSTSP-SK--EDEALN-TLGADA--FIPSKD--V-E-------------------------------------------------------KMKQ-----A----A-----GSLDYIIDTVSA------------------------------PHPLEQYLLLLKVD------GKMVLLGV---------------------------------------P---PEPY-E-MSA--A-SLVF------------------------GR--------------KMLAGSLVGGIKETQEMLDFC-------AKKNITCMI-EMITLD-------DINTAFERMVN-ND-----VKYRF---------------------------VIDME--
>Smuscicola_SM000010S04314
IVEKTGPK-----V--S-K-------FHEGDRVGVGCFVRSCHECDACD--KG--LENYCP-KV-------VQTY-GTPD----W-------MV---GG--------------------------------------------E-HTRG-------------------------------GFSSMIIVE-E----RFVLRIPE--------NLP-----------SA-----AAAPLLCAGITTY-SPLKHFGM-T-------E----PG----KKLGVV---------GLGGLGHMAVKFGKGMDLH-VTILSTSP-SK--EDEALN-TLGADA--FIPSKD--K-E-------------------------------------------------------KMKQ-----A----A-----GSLDYIIDTVSA------------------------------PHPLEQYLSLLNVD------GKMVLLGV---------------------------------------P---PKPY-E-MSA--A-SLVF------------------------GR--------------KMVAGSLVGGLKETQEMLDFC-------AEKNITCMI-EMITLD-------DINTAFERMVN-ND-----VKYRF---------------------------VIDME--
>Smuscicola_SM000052S17711
IVEKAGPK-----V--S-K-------FHEGDRVGVGCFVRSCHECDACD--KG--LENYCP-KQ-------VQTY-GSPD----W-------MV---GG--------------------------------------------E-PTRG-------------------------------GFSSMIIVE-E----RFVLRIPE--------NLP-----------SA-----AAAPLLCAGITTY-SPLKHFGM-T-------E----PG----KKLGVV---------GLGGLGHMAVKFGKGMDLH-VTILSTSP-SK--EDEALN-TLGADA--FIPSKD--E-D-------------------------------------------------------KMKQ-----A----A-----GSLDYIIDTVSA------------------------------PHPLEQYLSLLKVD------GKMVLLGV---------------------------------------P---PKPY-E-MSA--A-SLIF------------------------GR--------------KMLAGSLVGGLQETQEMLDFC-------AEKNITCMI-EMITLD-------DINTAFERMVN-ND-----VKYRF---------------------------VIDME--
>Corbicularis_GBSL01052131
IVEDLGAN-----V--K-H-------VSKGDRVAFGWIKNSCRSCSNCT--RG--EENICN-KG-----------------------------Y---EG-------LIL----------------------------------G-TNKG-------------------------------GFQERVRAC-A----DFAYRIPD--------RLD-----------SV-----SAAPLMCAGITVY-VPLRTHMK---------R----PG----MKVGVI---------GIGGLGHLAIQFAHKMGGV-VTAFSTTP-SK--EDEAR--KFGAHD--FVVIDP--S-G-------------------------------------------------------RTAI----PA----D-----KKVDLLVNTSPVAP---------------------------AGDDYQPQFDMLRND------GTLVLVGI---------------------------------------P---PANTAK-VSV--L-DLVF------------------------HQ--------------KKLAGSIVGGRLMINEMLEFC-------AAQDIKPLC-QVMELS-------ALNEAADLVRD-NK-----ARYRI---------------------------VLVSNNS
>Gnetum_montanum_TnS000009425t15
IVEEVGSK-----V--K-G-------FAVGDRVGVGCMVNSCHHCDSCN--KG--LEQFCA-KV-------VWTY-NSVD-------------Y---DG--------------------------------------------T-PTYG-------------------------------GYSNLMVCN-Y----KFVVKVPE--------NLP-----------LD-----EAAPLLCAGITVY-SPMKYFGM-T-------E----PG----KRLGVV---------GLGGLGHVAVKFGKAFGLQ-VTVISTSP-NK--EKESKQ-VLGADD--FLISKD--P-A-------------------------------------------------------QMKN-----A----S-----MSLDYIVDTVSA------------------------------EHAIQPLLNLLKPD------GKLAVVGL---------------------------------------P---PKPF-E-IPA--A-ALIF------------------------GR--------------RSVGGSLIGGIKETQEMLDFC-------AKHGITCMI-EKISMD-------YINTALERLNK-AD-----VKYRF---------------------------VVDCK--
>Gnetum_montanum_TnS000783435t01
KVSQVGKD-----V--N-K-------FKKGDIVGVGCICGSCRCCDPCN--SK--MEQYCS-KR-------IWTY-NDTY-------------P---DG--------------------------------------------K-PTYG-------------------------------GFANTMVVD-Q----MFVVKIPD--------NLS-----------LE-----QAAPILCAGVTVY-SPLKHFGM-A-------G----TG--NPKRIAIA---------GLGGVGHVAIKVYKAFGHH-ITVISSSD-KK--RKEALE-VLGADD--YVVSSD--T-A-------------------------------------------------------KMQE-----L----R-----ESIDLILDMVPV------------------------------GHALEPYLSLLKFD------GALVMVGV---------------------------------------V---PEPL-Q-FIS--P-LLIL------------------------GR--------------RSISGSFIGSMQELEEVLLLC-------AEKEVTCMV-EVVPLH-------YVNTAMDRLHK-ND-----VRYRF---------------------------VIDVA--
>Nicotiana_tabacum_XP_016448442.1
VVTEVGTK-----V--E-N-------FKVGDKVGVGYMVGSCRKCASCD--ND--MENYCP-GQ-------IPTA-NGTN-------------S---DG--------------------------------------------T-VTYG-------------------------------GYSDIMVSD-E----HFVVHWPE--------NLP-----------ME------AAPLLCAGITTY-SPMKYFGL-D-------K----PG----MHIGVV---------GLGGLGHMAVKFAKAFGAK-VTVISTSI-GK--KDEALQ-HLGADL--FVLSSQ--P-Q-------------------------------------------------------EIQG-----A----L-----NTMDGIIDTVSA------------------------------DHPLLPLLGMLKPN------GKLVMVGA---------------------------------------Y---AKPL-Q-LPV--F-PLLL------------------------GR--------------KLVAGSAIGGIKETQEMLDFA-------SKHNITPDV-EVVPMD-------YVNTAVDRLLK-SD-----VKYRF---------------------------VLDIG--
>AT4G34230
EVVEVGSD-----V--S-K-------FTVGDIVGVGCLVGCCGGCSPCE--RD--LEQYCP-KK-------IWSY-NDVY-------------I---NG--------------------------------------------Q-PTQG-------------------------------GFAKATVVH-Q----KFVVKIPE--------GMA-----------VE-----QAAPLLCAGVTVY-SPLSHFGL-K-------Q----PG----LRGGIL---------GLGGVGHMGVKIAKAMGHH-VTVISSSN-KK--REEALQ-DLGADD--YVIGSD--Q-A-------------------------------------------------------KMSE-----L----A-----DSLDYVIDTVPV------------------------------HHALEPYLSLLKLD------GKLILMGV---------------------------------------I---NNPL-Q-FLT--P-LLML------------------------GR--------------KVITGSFIGSMKETEEMLEFC-------KEKGLSSII-EVVKMD-------YVNTAFERLEK-ND-----VRYRF---------------------------VVDVE--
>AT4G37980
VVTEVGAK-----V--K-K-------FNAGDKVGVGYMAGSCRSCDSCN--DG--DENYCP-KM-------ILTS-GAKN-------------F---DD--------------------------------------------T-MTHG-------------------------------GYSDHMVCA-E----DFIIRIPD--------NLP-----------LD-----GAAPLLCAGVTVY-SPMKYHGL-D-------K----PG----MHIGVV---------GLGGLGHVAVKFAKAMGTK-VTVISTSE-RK--RDEAVT-RLGADA--FLVSRD--P-K-------------------------------------------------------QMKD-----A----M-----GTMDGIIDTVSA------------------------------THPLLPLLGLLKNK------GKLVMVGA---------------------------------------P---AEPL-E-LPV--F-PLIF------------------------GR--------------KMVVGSMVGGIKETQEMVDLA-------GKHNITADI-ELISAD-------YVNTAMERLAK-AD-----VKYRF---------------------------VIDVA--
>Bradi4g29770.1.p
VVTDVGPG-----V--K-N-------FKAGETVGVGYFLDSCRTCDSCS--KG--HENYCP-TL-------VLTS-NGVD-------------Y---DG--------------------------------------------A-TTQG-------------------------------GFSDVVVVN-Q----DYVVRVPD--------TLP-----------PD-----GAAPLLCAGVTVY-SPMMQYGL-N-------A----PG----KHLGVV---------GLGGLGHMAVKFGKAFGMK-VTVISSSL-RK--REEALD-RLGADD--FLVSSD--A-E-------------------------------------------------------QMKA-----A----A-----GAMDGIIDTVSA------------------------------GHPIVPLLELLRPM------GQMVVCGA---------------------------------------P---SEPL-Q-LPA--Y-AVIT------------------------GG--------------KRIAGNGVGSVRDCQAMLDFA-------GEHGITADV-EVVKMD-------YVNTAVERLER-ND-----VRYRF---------------------------VIDVA--
>Cagra.1013s0033.1.p
IVTKVGSN-----V--H-R-------FKVGDHVGVGTYVNSCRECEYCN--EG--QEVNCA-KG------QVFTF-NGID-------------H---DG--------------------------------------------S-VTKG-------------------------------GYSSHIVVH-E----RYCYNIPV--------DYP-----------LE-----SAAPLLCAGITVY-APMMRHHM-N-------Q----PG----KSLGVI---------GLGGLGHMAVKFGKAFGLS-VTVFSTSI-SK--KEEALN-LLGANN--FVISSD--H-D-------------------------------------------------------QMKA-----L----E-----KSLDFIIDTASG------------------------------DHAFDPYMSLLKIA------GTYVLVGF---------------------------------------P---RE-I-K-ISP--A-NLNL------------------------GM--------------RMLAGSVTGGTKITQEMIDFC-------AAHKIYPNI-EVIPIQ-------KVNEALERVVK-KD-----IKYRF---------------------------VIDIK--
>Cagra.5414s0056.1.p
VVTEVGTK-----V--T-K-------FNTGDKVGVGYMSRSCLSCDSCS--DG--EENYCP-KM-------ILTA-GAKD-------------Y---DD--------------------------------------------T-MTHG-------------------------------GYSDHMVCA-E----DYIIRIPE--------NLP-----------LD-----GAAPLLCAGVTVY-SPMKYHGL-D-------K----PG----MHIGVV---------GLGGLGHIGVKLAKAMGNK-VTVISTSD-RK--RDEAIN-RLGADA--FLVSRD--P-K-------------------------------------------------------QMED-----A----V-----GTMDGIIDTVSA------------------------------THPLLPLLGLLKYK------GKLVMVGA---------------------------------------P---EKPL-E-LPV--M-PLIF------------------------GR--------------KMVVGSMIGGIKETQEMMDMA-------GKHNITADI-ELISAD-------YVNTAMERLAK-AD-----VKYRF---------------------------VIDVA--
>Cagra.7167s0002.1.p
EVEEVGSG-----V--S-K-------FTVGDIVGVGCLVGCCGGCSPCE--RD--LEQYCP-KK-------IWSY-NDVY-------------I---DG--------------------------------------------Q-PTQG-------------------------------GFAKATVVH-Q----KFVVKIPE--------GMA-----------VE-----QAAPLLCAGVTVY-SPLSHFGL-K-------R----PG----LRGGIL---------GLGGVGHMGVKIAKAMGHH-VTVISSSN-KK--REEALH-DLGADN--YVIGSD--E-A-------------------------------------------------------KMSE-----L----A-----DSLDYVIDTVPV------------------------------HHALEPYLSLLKLD------GKLILMGV---------------------------------------I---SNPL-Q-FLT--P-LLML------------------------GR--------------KVITGSFIGSMKETEEMLEFC-------KEKGLSSMI-EVVKMD-------YVNTAFERLEK-ND-----VRYRF---------------------------VVDVE--
>Catmophyticus_Chrsp195S03019
QVVDVGAN-----V--K-E-------FTKDQIVGVGVYVDSCRDCDNCH--RH--LSQYCE-NG------MTGTY-NSKD----R--------S---TG--------------------------------------------E-VNQG-------------------------------GYSTQIVVD-K----NYVLRIPE--------GLHS---------KLA-----PSAPLLCAGITVF-SPLKHWKL---------Q----EG----ERLGVI---------GLGGLGHMAVKFGVAFGAN-VTVISSSP-NK--KEEALS-KLGAHN--FLVSKD--E-E-------------------------------------------------------AMKA-----A----A-----NSLDFIINTVSA------------------------------PHDINQYIPLMKTD------GRFICVGL---------------------------------------P---PKPY-E-LSA--G-ALIR------------------------KR--------------LTLGGSLIGSVQEVQEMLDFC-------GEHGVVADI-ELVEPS-------YVNKALERMEA-ND-----VRYRF---------------------------VIDTS--
>Sacu_v1.1_s0209.g025876
LVSKIGEN-----L--LGT-------FIEGDRVGVGCIVGSCGNCDACD--QN--IEQYCD-KR-------KWTY-NDLY-------------Y---DG--------------------------------------------H-PTQG-------------------------------GFANYMVVN-H----RFVVRIPN--------ELE-----------MD-----IVAPLLCAGITVY-SPMKFFGM-N-------DMP--KT----KRCGII---------GLGGVGHMAVKFAKAMGLH-ITVISSSP-SK--KIEACQ-VLGADA--FIVSSD--N-Q-------------------------------------------------------AMKE-----I----E-----QTLDYILDTIPS------------------------------AHPLEPYLSLLKVN------GQLVMLGV---------------------------------------A---PTPL-Q-FIT--S-MLIL------------------------GR--------------KQIGGSFIGGINEIQEMLNFA-------THKDVKCMI-EVIPIQ-------YINKAMERLEK-ND-----VRYRF---------------------------VVDVA--
>Smoel_235915
VVTEVGPG-----A--K-K-------FKVGDHVGVGCMVFSCLKCDHCK--HG--DEQYCD-QL-------IWTY-NSLE-----------------DG--------------------------------------------K-ITFG-------------------------------GYSGFMVTD-E----KFVCRVPN--------NLP-----------LD-----ASAPLLCAGITVY-SPMKHFGM-T-------Q----PG----KNFGVV---------GLGGLGHMAVKFGKAFGMK-VTVISTSP-NK--EKEARE-VLGAHN--FIVSRD--A-A-------------------------------------------------------QMKK-----A----A-----ETMDYILDTVSA------------------------------PHPLDALLELLKID------GKLVMVGL---------------------------------------P---DKPL-D-LPA--G-VIIF------------------------GR--------------RTLAGSFIGSIKETQDMLDFC-------GKNNVTSMI-ELVPMD-------YVNKAMERLRK-SD-----VKYRF---------------------------VLDVE--
>Smoel_444096
TVTKVGAG-----V--E-R-------FKVGDCVGVGCIVGSCQDCNACT--GD--MEQYCS-KK-------RWTY-NDVF-------------P---DG--------------------------------------------E-PTQG-------------------------------GFADIMVVD-Q----RFVVTIPE--------GLA-----------LD-----AAAPLLCAGITVY-SPMKHFGM-T-------E----PG----KKCGIL---------GLGGVGHMGVKFAKAFGLH-VTVISTSR-SK--EKEARE-VLGADD--FLVSTD--P-E-------------------------------------------------------QMAA-----A----A-----QSLDYILDTIPA------------------------------PHPLDMYLPLLGMN------GKFILLGV---------------------------------------A---PAPL-Q-FVA--P-NILL------------------------GR--------------RMIAGSFIGSMKETQEMLEFS-------AEKKIECMI-ETVTFD-------YINEAMKRLEK-ND-----VRYRF---------------------------VIDVE--
>Amborella_trichpoda_v1.0_scaffold00015.12
EVEEVGSE-----V--E-R-------FKVGDKVGVGCIVGSCGECGCCK--GN--IEQYCN-KK-------VWSY-NDVY-------------A---DG--------------------------------------------K-PTQG-------------------------------GFASTMVVN-Q----KFVMPIPP--------GLA-----------LE-----QAAPLLCAGVTVY-SPLKHNGL-T-------E----KG----LKGGIL---------GLGGVGHMGVQIAKAMGHH-VTVISSSD-KK--REEAVQ-HLGADA--YVVSTN--A-E-------------------------------------------------------QMQG-----A----A-----ESLDYILDTVPA------------------------------VHPLEPYLSLLKVG------GKLIVMGV---------------------------------------I---PAPL-Q-FVT--P-VLML------------------------GR--------------KSIVGTFIGSIEETEEMLKFC-------AEKGLSSMI-EIVKMD-------YVNTAMERLEK-ND-----VRYRF---------------------------VVNVA--
>Gnetum_montanum_TnS000473031t03
IVEQVGSA-----V--A-G-------FKVEDRVGVGAYVFSCQNCKYCN--EK--KECICE-KG------ATLTF-NHID-------------I---DG--------------------------------------------T-VTKG-------------------------------GYSTRIVVH-Q----RYCFHIPD--------NLP-----------SI-----YAAPLLCAGITVY-TPMMHHGM-N-------Q----AG----KSLGVI---------GLGGLGHMAVKFGKAFGLN-VTIFSTSR-SK--EKEALD-ILGADK--FILSTD--S-K-------------------------------------------------------QVQE-----A----K-----ATLDFIIDTASG------------------------------DHLVDAYMPLLKSE------GVFAIVGF---------------------------------------P---SE-I-K-VSP--I-NLIV------------------------GA--------------RTISGSVAGGTKDTQEMLDFC-------AKAGVQPQV-EVIPID-------YANEALERMIK-KD-----VRYRF---------------------------VIDIE--
>Mapoly0032s0157.1.p
VVDEVGSE-----V--T-K-------FKVGDHAAVSAYVNSCGSCRDCE--RK--LPQHCK-GK-------VRVY-DSVN----P--------A---DG--------------------------------------------L-RTYG-------------------------------GYSNLMVVD-E----SFCLVLPK--------NLP-----------LD-----GAAPLLCAGATVW-SPMKRYGM-G-------K----NG----DRFGVV---------GLGGLGHIALKFAKALGMH-ATVISTSP-AK--EKMARE-ELGADN--FIVSKD--T-K-------------------------------------------------------QMEE-----A----A-----GTLDFIIDTVSG------------------------------IHPLDPLMNLLAPQ------GKFIFVGV---------------------------------------G---LGKL-Q-IDS--L-PMCF------------------------GG--------------TSIGSSCIASQEELQEMLDFC-------GEKNLVCTI-EKIPID-------YINEAFKRMLK-GD-----VHFRF---------------------------VIDVG--
>Mapoly0032s0158.1.p
VVEEAGSE-----V--T-K-------FKVGDHAAVSSYVNSCGSCRVCE--RK--LPQHCK-DV-------VWVF-NSVN----P--------A---DE--------------------------------------------L-PTYG-------------------------------GYSNLMVVD-E----SFCFVLPK--------NLP-----------LD-----GAAPLLCAGATVW-SPMKRYEM-G-------K----NG----NRFGLV---------GLGGVGHIALKFAKALGMH-ATVISTSP-AK--EKMARE-ELGADY--FIVSKD--P-K-------------------------------------------------------QMEE-----A----A-----GTLDFIIDTVSD------------------------------IHPLDPLMNLLAPQ------GKFIFVGI---------------------------------------G---LGKL-E-IDT--L-PMCF------------------------GG--------------TSIGSSCLASPDELQEMLDFC-------GEKNLVCTI-EKIPID-------YINEAFKRMLK-GD-----VHFRF---------------------------VIDVG--
>Mapoly0032s0159.1.p
VVEEVGSE-----V--T-K-------FKVGDHAGVSTYVNSCGSCRVCE--RK--LPQHCK-DV-------VWVY-DSVN----P--------A---DG--------------------------------------------L-RTYG-------------------------------GYSNLMVVD-E----SFCLVLPK--------NLP-----------LD-----GAAPLLCAGATVW-SPMKRYGM-G-------K----NG----DRFGVV---------GLGGLGHIALKFAKALGMH-ATVISTSP-AK--EKMARE-ELGADN--FIVSKD--P-K-------------------------------------------------------QMEE-----A----A-----GTLDFIIDTVSG------------------------------IHPLDPLMNLLAPQ------GKFIFVGV---------------------------------------G---LGKL-Q-IDS--L-PMCF------------------------GG--------------TSIGSSCIASQEELQEMLDFC-------GEKNLVCTI-EKIPID-------YINEAFKRMLK-GD-----VHFRF---------------------------VIDVG--
>Mapoly0032s0162.1.p
VVEEVGSE-----V--T-K-------FKIGDHAAVSTYVNSCGSCRVCE--RK--LPQHCK-DV-------VWVF-NSVN----P--------A---DG--------------------------------------------L-PTYG-------------------------------GYSNLMVAD-E----SFCYVLPK--------NLP-----------LD-----GAAPLLCAGATVW-SPMKRYGM-G-------K----SG----NRFGVV---------GLGGLGHIALKFAKALGMH-ATVISTSP-AK--EKMARE-ELGADN--FIVSKD--P-K-------------------------------------------------------QMEE-----A----A-----GTLDFIIDTVSG------------------------------IHPLDPLMNLLAPQ------GQFIFVGI---------------------------------------G---LGKL-E-IDS--L-PMCF------------------------GG--------------TSIGSSSIATQAELQDMLDFC-------GEKNLVCTI-EKIPID-------YINEAFKRMLK-GD-----VHFRF---------------------------VIDVG--
>Mapoly0517s0001.1.p
VVEEVGSE-----V--T-K-------LKVGDHAGVSTYVNSCGSCRICE--KK--LPQHCN-GV-------VWVY-NSVD----H--------A---DG--------------------------------------------L-PTYG-------------------------------GYSNLMVVN-E----RFCLVLPK--------NLP-----------LD-----GAAPLLCAGATVY-SPMKRYGM-G-------K----NG----NRFGVV---------GLGGLGHMALKFAKSFGMH-ATVISTSP-AK--EKMARE-ELGADN--FIVSKD--P-K-------------------------------------------------------QMEA-----S----V-----GTLDFIIDTVSA------------------------------IHPLDPLLNLLAPQ------GQLIFVGG---------------------------------------G---VGKC-E-FDS--L-PLCF------------------------GG--------------KSIGSSCIATLEELQEMLDYC-------GEKNLVCTI-EKIPID-------YINEAYKRMNK-GD-----VHFRF---------------------------VIDVG--
>Nicotiana_tabacum_XP_016437118.1
EVVEVGSN-----V--A-K-------FNVGDTVGVGVLVGCCRSCRPCN--QD--IEQYCN-NR-------IWSY-NDVY-------------S---DG--------------------------------------------K-PTQG-------------------------------GFATSMIVD-Q----KFVVKIPD--------GMS-----------PE-----QAAPLLCAGLTVY-SPLNHFGL-K-------Q----SG----LRGGIL---------GLGGVGHMGVKIAKAMGHH-ITVISSSD-RK--KEEALE-HLGADE--YLVSSD--T-T-------------------------------------------------------RMQE-----A----A-----DSLDYIIDTIPV------------------------------FHPLEPYISLLKLD------GKLILMGV---------------------------------------I---NTPM-Q-FIT--P-MVML------------------------GR--------------KTITGSFIGSMKETEEVLEFC-------KEKGLTSQI-EVVKMD-------YVNTAMERLEK-ND-----VRYRF---------------------------VVDVA--
>Nicotiana_tabacum_XP_016466748.1
EVVEVGPD-----V--S-K-------FKVGDTVGVGLLVGSCRNCGPCK--RD--IEQYCN-KK-------IWNC-NDVY-------------T---DG--------------------------------------------K-PTQG-------------------------------GFAKSMVVD-Q----KFVVKIPE--------GMA-----------PE-----QAAPLLCAGITVY-SPLNHFGF-K-------Q----SG----LRGGIL---------GLGGVGHMGVKIAKAMGHH-VTVISSSN-KK--RQEALE-HLGADD--YLVSSD--T-D-------------------------------------------------------KMQE-----A----S-----DSLDYIIDTVPV------------------------------GHPLEPYLSLLKID------GKLILMGV---------------------------------------I---NTPL-Q-FIS--P-MVML------------------------GR--------------KSITGSFIGSMKETEEMLDFC-------KEKGVTSQI-EIVKMD-------YINTAMERLEK-ND-----VRYRF---------------------------VVDVI--
>Nicotiana_tabacum_XP_016497986.1
KVVEVGAD-----V--S-K-------FKVGDTVGVGLLVGSCRNCGPCK--RE--IEQYCN-KK-------IWNC-NDVY-------------T---DG--------------------------------------------K-PTQG-------------------------------GFANSMVVD-Q----NFVVKIPE--------GMA-----------PE-----QAAPLLCAGITVY-SPLNHFGF-N-------Q----SG----FRGGIL---------GLGGVGHMGVKIAKAMGHH-VTVISSSN-KK--RQEALE-HLGADD--YLVSSD--T-D-------------------------------------------------------KMQE-----A----A-----DSLDYIIDTVPV------------------------------GHPLELYLSLLKID------GKLILIGV---------------------------------------I---NTPL-Q-FIS--P-MVML------------------------GR--------------KSITGSFIGSMKETEEMLDFC-------KEKGVTSQI-EIVKMD-------YINTAMERLEK-ND-----VRYRF---------------------------VVDVA--
>Pabies_MA_3162g0010
IVTEIGND-----V--K-K-------FKVGEHVGVGCIVGSCRRCQACN--DS--MEQYCN-KR-------IWSY-NDVN-------------P---DG--------------------------------------------T-PTRG-------------------------------GFSSTMVIH-Q----MFVVRIPE--------NLP-----------LE-----QAAPLLCAGVTVY-SSIKHLGM-T-------D----PG----KKCGIL---------GLGGVGHMDVKIGKAFGLH-VTVISSSE-KK--KEEALE-VLGADA--YLVSND--A-E-------------------------------------------------------KMKE-----A----A-----ESLDCILDTIPV------------------------------AHPLEPYLSLLKTN------GKLVNLGV---------------------------------------V---PEPL-H-FVS--P-LLIL------------------------GR--------------RSIAGSFIGSIEETQEVLDLC-------AEKEVSCMV-EIVGLD-------YINTAMERLQK-ND-----VRYRF---------------------------VVDVA--
>Pabies_MA_104401g0010
VVTEIGSE-----V--K-K-------FKVGDHVGVGRIVGSCRSCRHCN--ES--MEQYCS-KR-------IWTF-SDVN-------------H---DG--------------------------------------------T-PTQG-------------------------------GFASSMVVD-Q----MFVVRIPA--------SLP-----------LE-----QAAPLLCAGVTVY-SPMKHFGM-T-------E----PG----KKCGIL---------GLGGVGHMGVKIAKAFGLH-VTVISSSD-KK--KEEALE-VLGADD--YIVSKD--A-E-------------------------------------------------------KMQE-----A----A-----QSLDYIMDTIPV------------------------------AHPLEPYLALLKTN------GKLVMLGV---------------------------------------V---TEPL-H-FVS--P-LLIL------------------------GR--------------RSIAGSFIGSMEETQETLDFC-------AEKKVSSMV-EVVSLD-------YINTAIERLVK-ND-----VRYRF---------------------------VVDVA--
>Penium_pm024650.t1
IVEKVGAN-----V--K-T-------HAVGDRVAYGWLRDACRACLNCL--KG--EENICH-KG-----------------------------Y---TG-------LIL------------------------------------KHHG-------------------------------GFQRRLRAP-A----YMAVKVPA--------AVD-----------SV-----DAAPLMCAGVTVY-SPLRTHVT---------R----PG----MKVGVL---------GIGGLGHLALQMARAMGAE-VTAFSTSP-SK--EEEAR--SFGANH--FVVYDP--N-A-------------------------------------------------------APGAGYGVDP----S-----SRVEVLVNCSPVLP---------------------------PDGDFRNQMGLLLND------GTLVLAGI---------------------------------------P---AEAMGK-VAL--L-DVIF------------------------HQ--------------KKLAGSIVGGRYVLNEMFEFC-------AANSIKPKT-QTMKLS-------QINEATAIVEA-NK-----ARYRI---------------------------VLLADDE
>Pp3c2_10530V3.1.p
VVTKVGSN-----V--S-N-------FKVGERVGVGYCAMSCLHCDSCK--EG--MDSMCV-NL------ATRVF-NAVD-------------V---DG--------------------------------------------T-ITRG-------------------------------GFSNIMQAH-Q----RFVVKIPD--------ALP-----------SD-----VAAPLLCAGATVY-GPMKRLGM-N-------K----PG----MKLGVV---------GLGGVGHMGVLFGKAFGLH-VTVFSTSS-SK--KDEALG-VLGADA--FVLSKD--E-E-------------------------------------------------------AMKA-----Q----H-----NTLDFIINAASG------------------------------SIPLDPYLLALKQE------GVLVLVGA---------------------------------------G---AE-A-K-FSP--H-NVFM------------------------RK--------------FITGSAGGGGAKNVQEMLDFA-------AEKRVFPLI-ETINID-------YVNEAMNRLVQ-ND-----VRYRF---------------------------VIDIE--
>AT1G72680
IVTKVGPN-----V--Q-R-------FKVGDHVGVGTYVNSCRECEYCN--EG--QEVNCA-KG-------VFTF-NGID-------------H---DG--------------------------------------------S-VTKG-------------------------------GYSSHIVVH-E----RYCYKIPV--------DYP-----------LE-----SAAPLLCAGITVY-APMMRHNM-N-------Q----PG----KSLGVI---------GLGGLGHMAVKFGKAFGLS-VTVFSTSI-SK--KEEALN-LLGAEN--FVISSD--H-D-------------------------------------------------------QMKA-----L----E-----KSLDFLVDTASG------------------------------DHAFDPYMSLLKIA------GTYVLVGF---------------------------------------P---SE-I-K-ISP--A-NLNL------------------------GM--------------RMLAGSVTGGTKITQQMLDFC-------AAHKIYPNI-EVIPIQ-------KINEALERVVK-KD-----IKYRF---------------------------VIDIK--
>Cagra.0157s0014.1.p
IATKVGKN-----V--T-K-------FKEGDRVGVGVIIGSCQSCDSCN--QD--LENYCS-KM-------VFTY-NSRS-------------S---DG--------------------------------------------T-RNQG-------------------------------GYSDVIVVD-H----RFVLRFPD--------GLP-----------SD-----AGAPLLCAGITVY-SPMKYYGM-A------EE----SG----KHLGVS---------GLGGLGHLAVKIGKAFGLR-VTVISRSP-EK--EREAID-RLGADS--FLVTTD--S-Q-------------------------------------------------------KMKD-----A----V-----GTMDFIIDTVSA------------------------------EHSLLPLFGLLNVN------GKLVILGF---------------------------------------P---EKPL-E-LPI--F-PLVS------------------------GR--------------KMVGGSQIGGMKETQEMLEFC-------AKHNIVSDI-ELIKMD-------DINSAMERLAR-SD-----VRYRF---------------------------VIDVA--
>Catmophyticus_Chrsp26S04022
VIHSVGEG-----V--K-A-------FKEGDRVGVGWYGSICHECKPCR--NG--NLTYCL-GL--------------------G--------I---TG--------------------------------------------I-TFDG-------------------------------GYAEYVTVS-E----DALAPIPD--------KLS-----------FE-----DAAPLMCAGVTVY-NALRKSAA---------K----AG----DLVAVQASAAVIVVSGIGGLGHLAVQFARAMGFH-TIAIARGE-SK--RELAL--KLGAHE--YLDSNA--V-N-------------------------------------------------------AAEE-----L----QK---LGGATVIITTVTS------------------------------AEAMTDILYGLGVN------GSLVVVGA---------------------------------------S---HDTI-Q-VPP--I-LLIS------------------------NG--------------RSVVGHASGHAGDIEDTLAFA-------ALAGVRPAN-EVYEFD-------QVEQAYARMMS-ND-----ARFRV---------------------------VLSID--
>Sacu_v1.1_s0117.g021161
IVSEVGLN-----V--K-D-------FKVGDHVGVGCMVGSCGNCEACG--KK--VEQFCK-RL-------IWTY-GSVD-------------A---DG--------------------------------------------S-TTYG-------------------------------GYSNLMVVN-H----KFLVKVPS--------NLS-----------LD-----EAAPLLCAGITVY-SPMKHFGM-T-------Q----KG----AKLGVV---------GLGGLGHMAVKFGKAFGSE-VTVISTSP-QK--ENEARD-VLGADQ--FLVSKD--P-Q-------------------------------------------------------QMKT-----A----M-----GSLDYIIDTVSA------------------------------SHPIEPLLSLLKID------GKLVLVGI---------------------------------------P---QLPL-Q-LHP--R-ALLF------------------------GR--------------RSISGSCIGSIEETREMMRFC-------GEKNITCRI-EKVPMD-------DVNRALERLEK-SD-----VKYRF---------------------------VLDVA--
>Mapoly0004s0064.1.p
VVTEVGSN-----V--T-R-------FKEGDRVGVGTFVYSCRECEICK--DG--MQQICD-QK-------VMTY-NAYD-------------R---DG--------------------------------------------T-LTAG-------------------------------GYSTHMVCN-Q----DHVLAIPE--------NLS-----------MA-----EAAPLLCAGITVY-SPMTRLGM-N-------K----AG----QTLGVI---------GLGGLGHMAVKFGKAFGMK-VTVMSTSE-SK--REEALS-VLGADT--FVNTSD--P-A-------------------------------------------------------QLEA-----A----R-----NSIHNIMDTVPY------------------------------EHALDLYLPLMKPR------GHLVIVGF---------------------------------------P---HE-H-K-FAP--H-HLIL------------------------GF--------------KSITGSVTGSIAEIQEMLDFC-------AKKNVTPMI-EMVDIK-------DCNEALTRMLN-KD-----VRYRF---------------------------VIDIE--
>Nicotiana_tabacum_XP_016478313.1
TVRDVGTN-----V--K-H-------FKVGDHVGVGTYVNSCRECEYCN--DG--LEVHCS-KG------AVYTF-DGID-------------V---DG--------------------------------------------T-VTKG-------------------------------GYSSYIVVH-E----RYCFRIPE--------NYP-----------LA-----SAAPLLCAGITVY-TPMMRHNM-N-------Q----PG----KSLGVI---------GLGGLGHLAVKFGKAFGLN-VTVFSTSI-SK--REEALK-LLGADN--FMVSSD--E-Q-------------------------------------------------------QMKA-----L----G-----KSFDFMINTASG------------------------------DIPFDPYLSLLKTA------GILVLVGF---------------------------------------P---TE-V-K-FSP--G-NLVL------------------------GM--------------KSIVGSVTGGTKQIQEMLDFC-------ASHKIYPEI-EIVPIQ-------YANEALERLIK-KD-----VNYRF---------------------------VIDVG--
>Nicotiana_tabacum_XP_016478317.1
TVRDVGTN-----V--K-H-------FKVGDHVGVGTYVNSCRECEYCN--DG--LEVHCS-KG------AVYTF-DGID-------------V---DG--------------------------------------------T-VTKG-------------------------------GYSSYIVVH-E----RYCFRIPE--------NYP-----------LA-----SAAPLLCAGITVY-TPMMRHNM-N-------Q----PG----KSLGVI---------GLGGLGHLAVKFGKAFGLN-VTVFSTSI-SK--REEALK-LLGADN--FMVSSD--E-Q-------------------------------------------------------QMKA-----L----G-----KSFDFMINTASG------------------------------DIPFDPYLSLLKTA------GILVLVGF---------------------------------------P---TE-V-K-FSP--G-NLVL------------------------GM--------------KSIVGSVTGGTKQIQEMLDFC-------ASHKIYPEI-EIVPIQ-------YANEALERLIK-KD-----VNYRF---------------------------VIDVG--
>Nicotiana_tabacum_XP_016505486.1
TVRDVGTN-----V--K-H-------FKVGDHVGVGTYVNSCRECEYCN--DG--LEVHCS-KG------AVYTF-DGID-------------V---DG--------------------------------------------T-VTKG-------------------------------GYSSYIVVH-E----RYCFRIPE--------NYP-----------LA-----SAAPLLCAGVTVY-TPMMRHNM-N-------Q----PG----KSLGVI---------GLGGLGHLAVKFGKAFGLN-VTVFSTSI-SK--REEALK-LLGADN--FVVSSD--E-Q-------------------------------------------------------QMMA-----L----G-----KSFDFMINTASG------------------------------DIPFDPYLSLLKTA------GILVLVGF---------------------------------------P---TE-V-K-FTP--G-NLVL------------------------GM--------------KSIVGSVTGGTKQIQEMLDFC-------ASNKIYPEI-EIVPIQ-------YANEALERLIK-KD-----VKYRF---------------------------VIDVG--
>Nicotiana_tabacum_XP_016505494.1
TVRDVGTN-----V--K-H-------FKVGDHVGVGTYVNSCRECEYCN--DG--LEVHCS-KG------AVYTF-DGID-------------V---DG--------------------------------------------T-VTKG-------------------------------GYSSYIVVH-E----RYCFRIPE--------NYP-----------LA-----SAAPLLCAGVTVY-TPMMRHNM-N-------Q----PG----KSLGVI---------GLGGLGHLAVKFGKAFGLN-VTVFSTSI-SK--REEALK-LLGADN--FVVSSD--E-Q-------------------------------------------------------QMMA-----L----G-----KSFDFMINTASG------------------------------DIPFDPYLSLLKTA------GILVLVGF---------------------------------------P---TE-V-K-FTP--G-NLVL------------------------GM--------------KSIVGSVTGGTKQIQEMLDFC-------ASNKIYPEI-EIVPIQ-------YANEALERLIK-KD-----VKYRF---------------------------VIDVG--
>Osativa_LOC_Os10g11810.1
VVTEVGAD-----V--K-S-------FKVGDHVGVGTYVNSCRDCENCN--SS--LENYCS-QH-------VFTF-NGVD-------------T---DG--------------------------------------------T-VTKG-------------------------------GYSTHIVVH-E----RYCFKIPD--------GYP-----------LE-----KAAPLLCAGITVY-SPMMRHNM-N-------Q----PG----KSLGVI---------GLGGLGHMAVKFGKAFGLK-VTVISTSE-SK--RKEAID-LLGADN--FVVSSD--E-N-------------------------------------------------------QMET-----L----K-----SSLNFIIDTASG------------------------------DHPFDPYLTLLKVG------GVMALLSF---------------------------------------P---SE-I-K-VHP--A-NLNL------------------------GG--------------RSLSGSVTGGTKDIQEMINFC-------AANKIYPDI-EMIKID-------YINEALQRLVD-RD-----VRFRF---------------------------VIDIE--
>Pp3c1_39700V3.1.p
TVTDVGSE-----V--T-K-------FKPGDTVGVGCMVMSCRNCDSCE--KG--LEQFCD-KV-------VWTY-NSEL-------------P---DG--------------------------------------------T-TTQG-------------------------------GYSSHIVAN-E----NYVLRIPD--------NLP-----------KD-----AAAPLLCAGITVW-SPMQYFGL-N-------V----KD----AKFGVV---------GLGGLGHMAVKFAKAFGMH-VTVFSTSP-NK--EKEARN-ILGADD--FVVSKN--E-D-------------------------------------------------------AMNA-----K----A-----KSIDFIIDTIAA------------------------------KHELGPYLTTLKTN------GKLCLVGM---------------------------------------P---EHAL-E-VSP--V-QLVT------------------------GR--------------KLVAGSLIGGIQETAEMLEFC-------GKNNISCMV-ETVPVS-------ECNTAMERLAK-ND-----VKYRF---------------------------VLDMK--
>Sacu_v1.1_s0027.g009722
VVTEVGSK-----V--T-R-------FKVGDHVGVGCMVNSCASCDACS--KK--LEQYCN-RI-------VYTY-NSID-------------Y---DG--------------------------------------------T-PTAG-------------------------------GYSNIMVVQ-E----KFTFKIPS--------NLP-----------LD-----EAAPLLCAGVTVY-SPMKYYGF-D-------E----PG----KRFGVV---------GLGGLGHMAIKFGKAFGLH-VTVISTSP-NK--EKEAKE-LLGADA--FILSKD--E-Q-------------------------------------------------------QLKD-----A----A-----STLDYILDTVSS------------------------------NHALEPLLSLLRLN------GKYVLVGV---------------------------------------P---EDPY-K-LHP--G-ALIF------------------------GR--------------RLIGGSVIGGTEETQDMLDFC-------GTHNITSVI-EKIPID-------YVNTAMERLVK-GN-----VKYRF---------------------------VIDIA--
>Azfi_s0165.g054336
IVTGIGSQ-----V--T-N-------FKVGDHVGVGCMVMSCGNCDACD--KK--VEQYCP-KV-------SWTY-NSVY-------------P---DG--------------------------------------------S-PTFG-------------------------------GYSDIMVTD-Q----KFVLRIPD--------SLS-----------LD-----GAAPLLCAGITVY-SPMRYFGM-T-------E----KG----KHLGVV---------GLGGLGHMAVKFAKAFGLE-VTVISTSP-KK--EKEAKE-ILGADH--FILSTD--K-D-------------------------------------------------------ALNK-----A----S-----STIDYIIDTVAV------------------------------PHDMEALVALLRVN------GRMVLVGI---------------------------------------P---DKPF-E-LAH--G-SLIF------------------------GR--------------RFVGGSLIGGIEETQEMLDFC-------AERNINSIV-EVIHPD-------YLNTAIDRLSK-SD-----VKYRF---------------------------VIDMQ--
>Mesotaenium_ME000674S09282
VVTRVGAN-----V--S-K-------FKEGQRVGVGCMVRSCKACKACS--KG--QEQYCP-GV-------VFTY-NSQD-------------V---DG--------------------------------------------T-PTHG-------------------------------GYSSNMVAH-Q----DFVLSIPE--------SLP-----------PD-----AAAPLLCAGVTVY-SPMMHFGL-N-------Q----PG----NTLGVV---------GLGGLGHMAVKMGKAMGLR-VVVLSRSA-DK--EPEARQ-LLDADA--YIVSKD--D-A-------------------------------------------------------AMKA-----A----V-----GTLDYILDTVSA------------------------------RHDIASFLDLLAVD------GKYVILGL---------------------------------------P---SEPF-S-VAA--N-QLVS------------------------KR--------------TLLAGSMIGGIKETQDMLDFC-------GEKNITCLI-EKIPID-------YVNAAMERLSK-GD-----VKYRF---------------------------VIDIE--
>Spipra_3516_c1_g4_i3
IVTEVGSE-----A--K-K-------FKLGDHVGIGYLARSCLSCDTCH--DD--LQQYCE-KA-------VYTF-NTVD-------------I---DG--------------------------------------------S-ITQG-------------------------------GYSSQMVCD-E----NFAVRVPD--------SLP-----------LD-----ASAPLLCAGITVY-SPMKRFHM-D-------V----PG----KTFGVV---------GLGGLGHMAVKFGKAFGMK-VVVLSTSP-KK--EKEAIE-VLGADE--FLVTKD--E-E-------------------------------------------------------SMKS-----Y----A-----GKIDFILDTVSA------------------------------KHELSTYLPLLKVN------GKFVLVGL---------------------------------------P---EEPF-Q-LNA--F-DIVS------------------------GG--------------KTLAGSLIGGIGEMQEMLYFC-------EKHNVLPLV-ETVPID-------YVNTAMERLVK-SD-----IKYRF---------------------------VIDIE--
>Smoel_90947
LVTELGPG-----A--K-K-------FKVGDHVGVGCMVFSCLKCDHCK--HG--DEQYCD-KL-------VWTY-NSEE-----------------DG--------------------------------------------K-ITMG-------------------------------GYSGFLVAD-E----KFVVRVPD--------NLP-----------LD-----AAAPLLCAGITVY-SPMKHFGM-T-------Q----AG----KNFGVV---------GLGGLGHMAVKFGKAFGMK-VTVISTSP-SK--EKEARE-VLGAHN--FIVSKD--S-A-------------------------------------------------------QMKK-----A----A-----KTMDYILDTVSA------------------------------PHPLDALLELLKID------GKLVMVGL---------------------------------------P---DKPL-E-LPA--G-VIIF------------------------GR--------------RSLAGSFIGSIRETQDMLDFC-------GKNNVTSMI-ELVPMD-------YVNKAMERLRK-SD-----VKYRF---------------------------VLDVE--
>Sacu_v1.1_s0022.g008736
VVIEVGSN-----V--R-R-------FQAGDHVGVGCMVGSCGACDQCN--KN--QEQLCK-KI-------VWTY-GGLD-------------V---DG--------------------------------------------S-PTYG-------------------------------GYSNLMVTN-Q----RFVVKIPS--------SLP-----------LD-----EAAPLLCAGVTVY-SPMKHFKM-L-------E----RG----AKLGVV---------GLGGLGHMAIKFGKAFGLE-VIAISTSP-QK--EKEAKE-LLGVDH--FIISKD--E-G-------------------------------------------------------QMKK-----Y----F-----GTIDYIIDTVAA------------------------------KHPIDPLAMLLKPD------GKMVLVGL---------------------------------------P---EEPL-S-FNS--F-TLAF------------------------GR--------------RTISGSCIAGLVETQEMLDFC-------GEKNITSMI-EKISID-------DVNVAMDRLKK-SD-----VKYRF---------------------------VLDIE--
>Smoel_149351
VVAEVGSN-----V--T-R-------FKVGDRAGVGAYCRSCGSCDDCD--NG--MENYCH-KS-------LLTY-NYED-------------I---DG--------------------------------------------T-ITKG-------------------------------GFSNKMVVH-S----RYAFQIPD--------KLS-----------SS-----DAAPLLCAGITVY-SPMKRYGMIS-------Q----TG----KHLGVI---------GLGGLGHMAVKFGKAFGHK-VTVLSTSP-GK--KEDALT-LLGADE--FLVTKD--P-Q-------------------------------------------------------ALHA-----A----E-----KSIDWIIDTAAG------------------------------KHDLNLYLPLLKTG------GHLVMVGV---------------------------------------P---PS-H-E-FAP----HLML------------------------PM--------------RSISGSSTGGCKEIEEMLQFC-------ADKKILPNI-EIVPID-------YANTAIQRMIK-SD-----VTFRF---------------------------VIDIA--
>Smoel_267688
VVTEVGSN-----V--T-R-------FKVGDRAGVGAYCRSCGSCDDCD--NG--MENYCH-KS-------LLTY-NYED-------------I---DG--------------------------------------------T-ITKG-------------------------------GFSNKMVVH-S----SYAFQIPD--------KLS-----------SS-----DAAPLLCAGITVY-SPMKRYGMIS-------Q----TG----KHLGVI---------GLGGLGHMAVKFGKAFGHK-VTVLSTSP-GK--KEDALT-LLGADE--FLVTKD--P-Q-------------------------------------------------------ALHA-----A----G-----KSIDWIIDTAAG------------------------------KHDLNLYLPLLKTG------GHLVMVGV---------------------------------------P---PS-I-E-FAT----HLML------------------------PR--------------RSISGSVTGGCKEIEEMLQFC-------ADKQILPNI-EIIPID-------YANAAIQRMIK-SD-----VKFRF---------------------------VIDIA--
>Smoel_268735
VVAEVGSN-----V--T-R-------FKVGDRAGVGAYCRSCGSCDDCD--NG--MENYCH-KS-------LLTY-NYED-------------I---DG--------------------------------------------T-ITKG-------------------------------GFSNKMVVH-S----RYAFQIPD--------KLS-----------SS-----DAAPLLCAGITVY-SPMKRYGMIS-------Q----TG----KHLGVI---------GLGGLGHMAVKFGKAFGHK-VTVLSTSP-GK--KEDALT-LLGADE--FLVTKD--P-Q-------------------------------------------------------ALHA-----A----E-----KSIDWIIDTAAG------------------------------KHDLNLYLPLLKTG------GHLVMVGV---------------------------------------P---PS-H-E-FAP----HLML------------------------PM--------------RSISGSSTGGCKEIEEMLQFC-------ADKQILPNI-EIVPID-------YANTAIQRMIK-SD-----VKFRF---------------------------VIDIA--
>Amborella_trichpoda_v1.0_scaffold00018.80
VVKEIGSN-----V--S-G-------FKAGDHVGVGTYVNTCRDCEYCD--AK--LECYCF-KG------LTFTF-NAID-------------V---DG--------------------------------------------T-ITKG-------------------------------GYSSHIVVH-E----RYCYKIPD--------NYP-----------LA-----SAAPLLCAGITVY-SPMIRHKM-N-------Q----PG----KSLGVV---------GLGGLGHMAVKFGKAFGLN-VTVFSTSK-SK--KDQALK-VLGADK--FILSSD--K-E-------------------------------------------------------EMES-----V----A-----RSLDFIIDTASG------------------------------DHPFDEYLSLLKTA------GTMALVGF---------------------------------------P---SA-I-K-IHP--V-SLNM------------------------GM--------------KTISGSTTGGTKETQEMLDFC-------AAHQIFPMT-EVIPIQ-------YINEALERMTK-ND-----VQYRF---------------------------VIDIE--
>Smuscicola_SM000321S12202
VVAEVGPE-----V--T-R-------VRVGDELALE-PGVACNTCLLCK--AG--RYNLCR-KM--------------------R-FFA---------------TP---------------------------------------PVNG-------------------------------SLAQYVVHP-E----DLCFRLPD--------GVT-----------LE-----EGA--MCEPLSVAVHACRRAGL---------S----PG----AHVAIM---------GGGPIGLLTFLVARAFGAAKVAVLDVHP-DR--LQFAE--SLGADV--VIPVDTK---NEGRD------------------------------------------------LK-QLLE----AL----E-----GQVDVTFDCVGM------------------------------TQSMCTALQATSPG------GKVCLVGM---------------------------------------G---HDEM-C-LPI--T-AAAA------------------------KE--------------VDVIGVF----RYCNTYPLCLSLLEA--NKVDVKPLITHRFKFT-----QEDVLEGFKTSAQ-GG-----NAIKV---------------------------MFKLD--
>Pp3c14_4770V3.1.p
VMKEVGCE-----V--A-D-------FKVGQTTGVRCMVWSCQTCESCD--DG--LEQYCP-KK-------IWTY-NGVD-------------T---DG--------------------------------------------T-PTYG-------------------------------GYSTEMVCD-R----KYVLGIPE--------NCP-----------LD-----AASPFLCAGITTF-SPMKYYGM-T-------E----KG----KSLGVI---------GLGGLGRMAVKCAKAFGLR-VTVFSTSP-GK--EKESRE-LLGADD--FIISTD--K-E-------------------------------------------------------KIKA-----A----E-----STIDNIIDTVSA------------------------------VHPVDVYLGLLKTN------GKFIMVGI---------------------------------------P---ESPL-Q-FSP--N-SVIS------------------------WR--------------RCVGGSLLGGVAETQEILDFC-------GIYHSFELQ-QQMMNC-------WIVCCIQTLEA------------FC-----G-------------------CNSECS--
>Osativa_LOC_Os11g40690.1
VVTEVGAD-----V--K-G-------FKVGDH-----------DCENCN--SS--LENHCS-KC-------VVTY-NSVD-------------S---DG--------------------------------------------T-VTKG-------------------------------GYSSHILVH-Q----RYCFKIPA--------DYP-----------LS-----KAAPLLCAGITVY-TPMIRHNM-N-------Q----PG----KSLGVI---------GLGGLGHMAVKFGKAFGLK-VTVFSTSE-SK--REEAIN-LLGADN--FVISSD--E-N-------------------------------------------------------QMES-----L----K-----SSLHFIIDTASG------------------------------DHQFDPYLSLLKVG------GVMVLLSF---------------------------------------P---SE-I-K-VHP--E-NLNL------------------------AA--------------RSLAGSVTGGTKDIQEMINFC-------AANNVYPDI-EMIKID-------YVNEALQRLIN-RD-----VRFRF---------------------------VIDIE--
>Mesotaenium_ME000140S00755
----VGAN-----V--S-K-------FKEGQRVGVGCLVRSCHDCEACA--KN--VEQYCP-KL-------VWTY-NSED-------------Y---DG--------------------------------------------T-RTQG-------------------------------GYSTNMVVN-Q----DFVLSIPE--------NLP-----------LD-----AAAPLLCAGVTVY-SPMMHFGL-N-------E----PG----KTLGVV---------GLGGLGHMAVKMGKALGLK-VVVLSRSA-DK--EFEARQ-LLGADS--YLVSKD--D-S-------------------------------------------------------AMKA-----A----A-----GTLDYIIDTVSA------------------------------KHDLGPFLTLLKVD------GKYIVVGV---------------------------------------P---PEPF-S-IAA--G-QLAG------------------------GR--------------KLIAGSLIGGIKETQDMLDLC-------GEKNITCLI-EKIPID-------YVNTAMERLQK-GD-----VKYRF---------------------------VIDIE--
>Sacu_v1.1_s0037.g011782
IVTEVGSG-----V--T-K-------FKVGDPVGVGCMVMSCGNCDACE--KK--VEQYCP-KV-------SWTY-NSVY-------------P---DG--------------------------------------------T-PTFG-------------------------------GYSNFMVTD-Q----KFVVRIPD--------GLP-----------FD-----GTAPLLCAGITVY-SPMRYFGM-T-------Q----KG----SHFGVV---------GLGGLGHMAVKFGKAFGLE-VTVISTSP-KK--EKEAKE-ILGADH--FLVSSD--K-K-------------------------------------------------------AMLE-----A----A-----KTIDNIIDTVSV------------------------------PHDLEALVGLLKVN------GKMVLVGI---------------------------------------P---ENPL-E-IRP--G-ALI--------------------------------------------------SVEETQEMLDFC-------AEKNITSTI-EVISVD-------YLNTAMGRLTK-SD-----VKYRF---------------------------VIDLGQ-
>Catmophyticus_Chrsp22S03457
QVVEVGAK-----V--D-R-------FARGHVVGVGTYVDSCRRCENCL--RG--LSQYCL-EG------IVTTY-GGKD--------------------------------------------------------------------------------------------------------------------------------------------------------RVTPLLCAGITVY-SPFKHWGL---------Q----EG----EHLGVI---------GLGGLGHMAVKLGVAMGAA-VTVVSHSA-SK--REEALN-TLEAQD--FLVSTD--N-D-------------------------------------------------------AMKK-----A----E-----KSFHFIIE-------------------------------------------------------------------------------------------------------------------------------------------------------------------LTLGGSKVGSVEETRELLDFC-------AKHNVVSMI-EVVEAD-----EGEVNNAMKRMAA-ND-----VRYRF---------------------------VIDMA--
>Osativa_LOC_Os08g16910.1
VVTEAGKN-----V--T-K-------FKGGDKVGVGCMVNSCHSCDSCN--QG--LENHCP-GV-------IFTY-NSVD-------------K---DG--------------------------------------------T-VTYG-------------------------------GYSSMVVVH-E----RFVVRFPE--------AMP-----------LD-----KGAPLLCAGITVY-SPMKYHGL-N-------V----PS----KHVGVL---------GLGGLGHVAVKFAKAFGMT-VTVISSSP-GK--RQEALE-RLGADA--FVVSKN--A-D-------------------------------------------------------EMNA-----A----T-----GTMDGIINTVSA------------------------------NIPIAPLLGLLKPN------GKMILVGL---------------------------------------P---EKPM-E-IPP--F-ALV-------------------------------------------------------------A-------SKHGVTAEI-EVIGAD-------YVNTAMERLAK-AD-----VRYRF---------------------------VIDIG--
>Sacu_v1.1_s0061.g015398
VVTQVGKN-----V--E-K-------VRVGDKVGVGFVVGSCGGCDACE--KK--QEQYCD-EA-------VYTF-NSED----A-------RE---PG--------------------------------------------G-RTQG-------------------------------GYSTLMVVH-Q----KFAAKVPD--------NLP-----------LA-----GAAPLLCAGITVY-SPMKYFSM-C-------E----PG----KRLGVV---------GLGGLGHMAIKFGKAFGLH-VTVISTSP-RK--EHEALS-LLSADA--FLLSRD--P-A-------------------------------------------------------QMKA-----A----A-----KSLDYIIDTVSG------------------------------THPLEPLLNLLTIN------GKMVLVGI---------------------------------------P---EEPL-Q-LVA--P-AM----------------------------------------------------------------------------------------------VNEALERLIK-GD-----IKYRF---------------------------VIDIA--
>Zcircumcarinatum_DN24142_c0_g1_i2
----------------------------------------------------------------------------------------------------------------------------------------------------------------------------------------------------FVLHIPE--------NLP-----------LD-----SAAPLLCAGITVY-SPIKYYGL-N-------E----PG----KSLGVL---------GLGGLGHMAVKIGKAFGQK-VVVLSTSP-GK--KHEAVD-LLGSDE--FVFSKN--K-E-------------------------------------------------------EMKA-----A----A-----GSLDYIIDTVSA------------------------------NHSLSEYLNLLKVD------GKYIIVGI---------------------------------------P---TEPY-K-ISA--T-DLVF------------------------GR--------------KAIGGSLIGGIKETQEMLNFC-------GKHNITSNI-EKISID-------YVNIAMERLAK-GD-----VKYRF---------------------------VIDLD--
>Pabies_MA_10432110g0010
TVLEVGPE-----V--K-N-------FAVGDRVGVGCMVWSCRQCDSCS--KD--QEQYCE-KV-------VWTY-NGIY-------------V---DG--------------------------------------------S-PTFG-------------------------------GYSTLMVCD-Q----RFIVKIPE--------NLP-----------FD-----AAAPLLCAGITVY-SPMQYFQM-T-------E----PG----RSLGVV---------GLGGLGHMAVKFGKAFGLK-VT-----------------------------------------------------------------------------------------------------------------------------------------------------------------------------------------------------------------------------------PL-S-LPP--A-VLVL------------------------GR--------------RFVGGSAIGGVKETQEMLDFC-------GKHGISCMI-ENIPID-------YVNTAMERLGK-GD-----VKYRF---------------------------VIDMA--
>Mapoly0004s0063.1.p
-----------------------------------------------------------------------------------------------------------------------------------------------------------------------------------------------------VVAIPE--------NLS-----------MA-----EAAPLLCAGITVY-SPMTRLGM-N-------K----AG----QTLGVI---------GLGGLGHMAVKFGKAFGMK-VTVMSTSE-SK--REEALS-VLGADT--FVNTSD--P-A-------------------------------------------------------QLEA-----A----R-----NSIHNIMDTVPY------------------------------EHALDLYLPLMKPR------GHLVLVGF---------------------------------------P---HE-H-K-FAP--H-HLIL------------------------GF--------------KSITGSVTGSMAEIQEMLDFC-------AKKNVTPMI-EMVDIK-------DCNEALTRMLN-KD-----VRYRF---------------------------VIDIE--
>Catmophyticus_Chrsp195S00207
EVAEVGPS-----V--D-D-------FTKGQLVGVSTYVDSCRKCRHCE--RK--LSQYCP-GL-------SQTY-AMRD----P--------K---TG-------------------------------------------------------------------------------------------D----NYVLRIPE-------------------------------------------------------------------------------------------GHMAVKLGVAMGAN-VTVISTST-SK--KEEALT-KLGAHN--FLVSKD--K-E-------------------------------------------------------AMKA-----A----E-----GSLDFVID-----------------------------------------------------------------------------------------------------------------------------------------------------------------------------VDELQDMLDFC-------GKHDVVADI-ELVEPD-------YVNKALERLEA-ND-----VRYRF---------------------------VIDNS--
>Azfi_s0068.g036338
IVMEVGAN-----V--K-D-------FKLGDHVGVGCMVGSCGECEACD--NK--VEQFCK-RI-------VWTY-GSVD-------------M---DG--------------------------------------------S-PTYG-------------------------------GYSNVIVVN-H----KFLLKVPD--------NLP-----------LD-----GAAPLLCAGITVY-SPMKHFGM-T-------R----KG----AKLGVV---------GLGGLGHMAVKFGKAFGLE-VTIISTSP-HK--EKEALE-ILGADH--FLVSKD--P-Q-------------------------------------------------------QLKG-----G----S-----GSLDYIIDTVSA------------------------------SHPIEPLLGLLKID------GKMVLVGI---------------------------------------P---QLPL-Q-IHP--G-PLIF------------------------GR--------------RSISGSCIGSVEETQEMLDFC-------GEKNIMCTI-ENVSMD-------NVNVAMERLAK-SD-----VHYRF---------------------------VLDIE--
>Mesotaenium_ME000152S01240
VVESVGEG-----V--T-S-------VAPGDHV-IPCYQAECRECKFCT--SG--KSNLCS-KVRAATGAGVMLA-DRRS----R-FTC--------RG-----QALYH----------------------------------F-MGTS-------------------------------TFSEYTVVH-D----VSVAKINP--------QAP-----------LD-----KVCLLGCGIPTGK-HAL---AR-V-------E----KG----ATVAVF---------GLGTVGLAACEGAKLAGASRVIGVDVDT-NK--YALAE--KFGATE--FVNPKD--H-S--KP-----------------------------------------------IQE-VLVE----MT----D-----GGVDYSFECIGK------------------------------VDLMRAALEATHKGW-----GVSVIIGV---------------------------------------AGQ-GQEI-K-TRP--F-QLVTG---------------------------------------RTWKGTAFGGYKSRTDVPELVKKYLN--KEIKIDEYITHTLPLE-------RINEAFELLEA-GK------CLRA---------------------------VIEMP--
>Bathy14g02980
IVTQVGNA-----V--T-H-------LKPGQRCGVGWQCSSCHDCEWCL--RG--NEQLCS-EV--------------------V--------C---TC------------------------------------C-------E-GNRG-------------------------------GFANLVRIKDA----SFAFNIPK--------NLD-----------SA-----EVAPLLCGGQTVW-TPLKEQTK--------------PG----DRVGIL---------GLGGLGHMAIKFAKAMGCE-VTAISSSE-SK--KRKSI--EHGARH--YVLHTD--R-D-------------------------------------------------------AMAR-----R----K-----GSLDFILVTIAT--NQ--------------------------RVDFEKFFHLLRPR------GTICFVGM-------------------------------------------CPPI-T-ADV--F-SMGF------------------------TM--------------CNITTSNTGGRKDMIEMLDFC-------SRNGIGASV-KKRPLS-------KINDAIAEMRR-GE-----SSIRH---------------------------VLVNDI-
>Mesotaenium_ME1156283C09493
AVSNAGLY---AYI--SGSPYVFMEIFKVSE------------------------------------------------------------------------------------------------------------------KQYGWIF-----------------------ALIAMGLIGASQIN-N--RFGFVGRYSN-------E---------------------YWCGRLGPGITTY-SPLNHWKV-G------------PG----KKVGVI---------GVGGLGHVGIKIAKAMGAE-VVVFTTSA-GK--AADAK--RLGADE--VVLSND--K-A-------------------------------------------------------QMNK-----H----V-----KTFHFILDAVSA------------------------------VHDINAYLPLLKLD------GTMVLVGL---------------------------------------P---EHPL-P-ILP--F-NVVL------------------------HR--------------RSLAGSLIGGIKETQEMLDFC-------SKHNITADI-ELINIQ-------QINEAYERLLK-GD-----VRYRF---------------------------VIDMA--
>Azfi_s0006.g009900
EVVEHGPLTDAATV--K-R-------LPIGSRV-VGAFIMPCGGCFYCI--KG--QEDLCE-TFFHYSRGKGTLY-DGET----RLFLH----K---TG-----KPIH-----------------------------------M-YSMG-------------------------------GLAEYCVVP-S----NGLAVIPE--------LAP-----------FS-----ESAILGCAVFTAY-GAIKNAAD-M-------R----AG----ETVAVI---------GTGGVGSSCLQIARAFGGRKVIAVDISD-KK--LEKAK--ELGATH--TVNGLK--E-N---------------------------------------------------VPE-RIKE----ITE---G-----RGVDIAIEALGL------------------------------PQTFVQATLAIRDG------GRAVIIGL---------------------------------------APF-GVTA-H-VDM--T-RLVR------------------------RQ--------------VRIIGSY--GARARQDLPNILGLVEM--GSLDLLSTVTEKRTLE-------EANQCYEALEK-GE-----ILGRA---------------------------IVEM---
>Cbraunii_g29945_t1
VVLEVGSG-----V--T-N-------LSPGDGVALE-PGLVCGKCRPCA--TG--RYNLCP-DI--------------------A-FFA---------------TP---------------------------------------PVHG-------------------------------SLANEIVYP-S----ERCFKIPE--------GLT-----------LE-----EGA--MCEPLSVGVHACRRAGI---------R----PG----DKVAVL---------GAGPIGLVVLMVAKVFGASKVVVADLQE-SR--LAMAA--KLGATA--TLCVSKRAE-KEEKEKVQKDNPLDPDPYAVAIAMTLVEEEREHEEEKEKQQEEKQQQEKEDDMVS-GLRS----LL----D-----GDADVVIDCVGM------------------------------ERTMTAAIAITRPA------GRVCMVGL---------------------------------------A---QAEM-K-LPI--A-SACV------------------------RE--------------VDIVGVF----RYCHTYPLCLDLMAS--KRVDVKPLITHRFRFT-----KEDLVEAFETSAR-GD-----DAIKV---------------------------MFNL---
>Pabies_MA_10237190g0010
IVESVGEG-----V--T-D-------IQEGDHV-IPLFTGECGDCACCK--SK--KTNLCK-KFQIDVRRNVMRN-DEKS----R-FSI--------MG-----KPVYH----------------------------------F-MATS-------------------------------TFSEYTVVD-Y----ACVAKINP--------EVP-----------LD-----KACLLGCGVTTGV-GAVLNTAD-V-------E----PG----STVAIF---------GLGTVGLAVAEGARMRNASKIIGIDTNP-RK--FTKAK--VLGVTD--CINPND--H-E--KP-----------------------------------------------IQE-IIGE----MT----D-----GGVDYSFECIGN------------------------------TNVLYQAFLATSEPL-----GLTVLVGL---------------------------------------DAS-PRKI-S-FHP--I-ELFGG---------------------------------------RRLVTTVFGGVKGKTQLPGLVDKYMS--KEIRVEEFITHELPFS-------EINKAFELLLE-GE------CLRC---------------------------VLHL---
>Sacu_v1.1_s0210.g025882
VIESVGEG-----V--S-G-------LQQGDHV-LPVFTGECGRCRHCR--SH--KSNLCS-KNRIDVARGVMLN-DNRS----R-FSS--------NG-----KDIYF----------------------------------F-LG-S-------------------------------TFSEYTVLE-Q----ENVVKVSP--------DAQ-----------LD-----KICVLSCGVTTGF-GSSWKYAK-V-------E----KG----STVAVF---------GLGTIGLAVAEGARVAGATRIIGIDTNP-GR--FEKAK--IFGVTD--FINPHD--H-K--KE-----------------------------------------------VHE-VIQE----MT----D-----GGVDYSFECVGN------------------------------AKVVESALLSCHDGW-----GMAVVVGV---------------------------------------EGE-SANV-C-LHP--N-LFLYG---------------------------------------RTLTGVFFGGVKPKSELPHIVDMCMN--KEIQLEEFITQELPFK-------EINKAFKLMLE-GK------SLRC---------------------------VMRM---
>AT1G64710
IVESVGEG-----V--E-E-------MMAGDHV-LPIFTGECGDCRVCK--RD--GANLCE-RFRVDPMKKVMVT-DGKT----R-FFT---SK---DN-----KPIYH----------------------------------F-LNTS-------------------------------TFSEYTVID-S----ACVLKVDP--------LFP-----------LE-----KISLLSCGVSTGV-GAAWNVAD-I-------Q----PA----STVAIF---------GLGAVGLAVAEGARARGASKIIGIDINP-DK--FQLGR--EAGISE--FINPKE--S-D--KA-----------------------------------------------VHE-RVME----IT----E-----GGVEYSFECAGS------------------------------IEALREAFLSTNSGV-----GVTVMLGV---------------------------------------HAS-PQLL-P-IHP--M-ELFQG---------------------------------------RSITASVFGGFKPKTQLPFFITQCLQ--GLLNLDLFISHQLPFH-------DINEAMQLLHQ-GK------ALRC---------------------------LLHL---
>Azfi_s0077.g038017
VIESVGEG-----V--T-D-------LKEGDHV-LPTFMGQCDNCRHCK--ST--KSNLCE-NFGLDLVRYTMLG-DGKS----R-FSI--------DG-----KEIGI----------------------------------S-CG-S-------------------------------TFSEYTVLE-Q----EYVVKVNP--------LAP-----------LD-----KICVLSCGISTGF-GSSWKYAK-V-------E----KG----STVAIF---------GLGTVGMGVAEGARISGASRIIGIDINS-DK--LEKAR--LFGVTE--FLNPKD--H-T--EE-----------------------------------------------MHE-VIRK----MT----D-----GGVDYSFECIGS------------------------------AKMVATALRSCHTGW-----GMTVVCGA---------------------------------------EGG-NSRL-D-LHP--N-EFLYS---------------------------------------RTLTGAFLGGIKPKTDLPKLVDMYMN--KEMQLDAVVTHELPFD-------EINEAFKLLME-GK------SLRC---------------------------IMHL---
>Penium_pm001020g0070
EVVAVGSA-----V--R-R-------CRVGDRVALE-PGRACGRCHLCK--TG--RYNLCP-DM--------------------Q-FFA---------------TP---------------------------------------PVHG-------------------------------SLASEVVHP-E----DLCFVLPD--------GMS-----------VE-----EGA--MCEPLSVAIHACNRAAA---------AGAQFPG----STVAVV---------GAGPIGLVCMMTAKAYGATHVVMCDVSS-DR--LDMAK--RLGADA--CVLVAAAAG-GTGGGAVEG-----------SASGQLGTEEGEDAT-----------------VRE-MLHH----VR----G-----RRVEVAFDCVGR------------------------------ASTMRVALKTASPG------GKLVLVGM---------------------------------------A---EDVM-T-LPV--A-SAAA-----------------------MRE--------------VDILGIF----RYRNTYEQAVELIHT--KKVDVLPLITHRFPFT-----EDAVREAFRCSEA-GG-----KAVKV---------------------------MVVL---
>AagrBONN_evm.model.Sc2ySwM_362.2058.1
IVLEVGES-----V--T-H-------LAVGDRVALE-PGIPCGDCAVCE--SG--SYNLCR-SV--------------------R-FFG---------------SP---------------------------------------PVNG-------------------------------SLAQQVVHP-A----HRCFKLPD--------NMS-----------LE-----EGA--MCEPLSVGVHACRRAGV---------E----KG----SHVLIL---------GAGPIGLITMIVARALGASRVVLADVDG-LR--LDVAK--KLGADG--TLLVSTESQ-DTDKE------------------------------------------------VA-ALEE----TM----G-----APVDVTFDCAGF------------------------------TETMTTALQITKSG------GKVCLVGM---------------------------------------G---QRNM-N-LPI--T-NAAA------------------------RE--------------VDIIGVF----RYRNTYPECIDLISS--GKVDVKPLITHRFGLS-----QAEVEEAFKTSAR-GG-----DAIKV---------------------------MFIL---
>Apun_evm.model.utg000053l.81.1
IVLEVGES-----V--T-H-------LAVGDRVAVE-PGIPCGDCAVCE--SG--SYNLCR-SV--------------------R-FFG---------------SP---------------------------------------PVNG-------------------------------SLAQQVVHP-A----HRCFKLPD--------NMS-----------LE-----EGA--MCEPLSVGVHACRRAGV---------E----KG----SHVLIL---------GAGPIGLITMIVARALGASRVVLADVDG-LR--LDVAK--KLGADG--TLLVSTESQ-DTDKE------------------------------------------------VA-ALEE----TV----G-----APVDVTFDCAGF------------------------------TKTMTTALQITKSG------GKVCLVGM---------------------------------------G---QRNM-N-LPI--T-NAAA------------------------RE--------------VDIVGVF----RYRNTYPECIDLISS--GKVDVQPLITHRFGLS-----QAEVEEAFKTSAR-GG-----DAIKV---------------------------MFIL---
>Nicotiana_tabacum_XP_016464463.1
VVESVGEG-----V--T-D-------MKAGDRV-VPIFNGECGDCVYCN--SSK-KNNLCG-KFRVNPFKSVMAN-DGKC----R-FRN----K---NG-----NPIYH----------------------------------F-LNTS-------------------------------TFSEYTVVD-S----ACVVKIDP--------DAP-----------LD-----KMTLLSCGVSTGL-GAAWNTAD-V-------Q----TG----ETVAVF---------GLGAVGLAVVEGARTRGASKIIGVDINP-EK--RIKGQ--AIGITD--FINPKE--I-D--IS-----------------------------------------------VHE-KIRE----MT----E-----GGVHYSFECAGN------------------------------LDVLRDAFLSTHDGW-----GMTIVLGI---------------------------------------HPT-PRLL-P-LHP--M-ELFDG---------------------------------------RRIVASVFGDFKGKSQLPLFAKQCMA--GVVKLDEFITHELPFE-------KINEGFQLLVD-GK------CLRC---------------------------LLHL---
>Nicotiana_tabacum_XP_016510548.1
VVESVGEG-----V--T-D-------MKAGDRV-VPIFNGECGDCIYCN--SSK-KNNLCG-KFRVDPFKSVMAN-DGKC----R-FRN----K---DG-----NPIYH----------------------------------F-LNTS-------------------------------TFSEYTVVD-S----ACLVKVDP--------NAP-----------LD-----KMTLLSCGVSTGL-GAAWNTAD-V-------Q----TG----ETVAVF---------GLGAVGLAVVEGARTRGASKIIGVDINP-EK--RIKGQ--AIGITD--FINPKE--I-D--IP-----------------------------------------------VHE-KIRE----MT----E-----GGVHYSFECAGN------------------------------LDVLREAFLSTHDGW-----GMTIVLGI---------------------------------------HPT-PRLL-P-LHP--M-ELFVG---------------------------------------RRIVASVFGDFKGKSQLPLFAKQCMA--GVVKLDEFITHKLPFE-------KINEGFQLLVD-GK------SLRC---------------------------LLHL---
>Cagra.1427s0011.1.p
IVESVGEG-----V--E-E-------MKAGDHV-LPVFTGECGECRVCK--RD--GANLCE-RFRVDPMKKVMVS-DGKT----R-FFT---SK---DN-----KPIFH----------------------------------F-LNTS-------------------------------TFSEYTVID-S----ACVLKVDP--------LFP-----------LE-----KISLLSCGVSTGV-GAAWNVAD-I-------Q----PG----STVAIF---------GLGAVGLAVAEGARARGASKIIGIDVNP-EK--FQLGR--EAGIRD--FINPKE--S-DQ-KA-----------------------------------------------VHE-RVRE----IT----E-----GGVEYSFECAGS------------------------------IEALREAFLSTHSGL-----GVTVLLGV---------------------------------------HSS-PQLL-P-IHP--M-ELFQG---------------------------------------RSITASVFGGFKPKTQLPIFITQCLQ--GLVNLDLFISHQLPFH-------DINKAMQLLNQ-GK------ALRC---------------------------LLRL---
>Smuscicola_SM000002S05607
VVESVGEG-----V--T-S-------VQAGDSV-IPCYQAECRECKFCT--SG--KTNLCG-KVRPATGAGVMLA-DRRP----R-FSK--------DG-----KPIYH----------------------------------F-MGTS-------------------------------TFSQYTVVH-E----VSVAKIDP--------AAP-----------LD-----KICLLGCGIPTGL-GAVWNTAK-V-------E----AG----ASVAIF---------GLGTIGLAVAEGAKAAGASRIIGVDIDP-RK--FERAK--DFGCNE--FVNPKD--HGE--KP-----------------------------------------------IQE-VIVD----LT----D-----GGVDYSFECIGN------------------------------VNVMRAALECCHKGW-----GTSVIIGV---------------------------------------AAA-GKEI-S-TRP--F-QLVTG---------------------------------------RTWKGTAFGGFKSRTQVPELVKKYLN--KEIKVDEYITHNFPLA-------DINKAFDLLHE-GQ------CLRA---------------------------VIHM---
>Cscutata_DN3875_c0_g1_i1
IVRGVGGA-----V--K-M-------LKVGDRVGVTWIRDACGSCPPCG--QG--RENLCE-KG------YQGTY-LGKS----A------------AGI---WGKVPH----------------------------------N-EHGG-------------------------------CFSKVMRVE-E----KFAFVIPA--------SIP-----------TP-----VAAPLMCGGSTVF-EPIVDYVT--------------PG----TRLGVG---------SIGGLGTLAIKFGKLFGAH-VTALSRTA-AK--RQLAL--DAGAHD--FVDMSD--P-E-------------------------------------------------------AIKK-----A----V-----CTLDVFIDTCPY------------------------------NQDITGLMDMIKFG------GTYVRVGI---------------------------------------PSAKDQAL-S-YKW--I-PTIF------------------------TQ--------------HKIAGSVVCGSTRVKRMLDICDTNAEFVKSNNPAWSI-KEVPFS-------QVNEAFVELRSQAA-----GAFRI---------------------------VLEW---
>Pp3c14_11760V3.1.p
TIEEVGKA-----V--K-N-------VAVGDRVALE-PGIACNKCKLCK--QG--FYNLCP-DM--------------------E-FFA---------------TP---------------------------------------PVHG-------------------------------SLANHVIHP-A----DMCFKLPE--------NVS-----------LE-----EGA--MCEPLSVGVHACQRATV---------G----PT----TKVLIL---------GAGPIGLVTLLAAHAFGSPTVVIADISP-ER--LKVAK--ELGANA--TVVLSTSDN-EVESE------------------------------------------------VL-ALQK----AM----G-----ADIDVTIDCVGF------------------------------TKSMKTALKATRAG------GRVCLVGM---------------------------------------G---HNEM-T-LPL--T-PAAA------------------------RE--------------VDILGVF----RYRNTYPLCLDLISS--GRVNVKPLITHRFGFN-----QKDVVDAFETSAK-GG-----SSIKV---------------------------MFNL---
>Mapoly0099s0045.1.p
IVEELGSA-----V--S-H-------LEVGDRVALE-PGISCGKCKLCK--EG--FYNLCC-DM--------------------K-FFA---------------TP---------------------------------------PVHG-------------------------------SLANKVIHP-G----DLCFKLPE--------NVS-----------LE-----EGA--MCEPLSVGVHACRRANV---------G----AE----TQVLIM---------GAGPIGLVSMLVARAFGAPKIVLADVHP-DR--LAVAK--TLGADA--TVLVTHNIE-DIEQE------------------------------------------------VA-EILK----AM----G-----SDIDVTIDCAGF------------------------------TKTMSTSLKCTRSG------GMVCVVGM---------------------------------------G---DNEM-N-LPL--T-PAAA------------------------RE--------------VDIRGVF----RYRNTYPLCINLLTT--GKIDVKPLITHRFGFN-----QKDVEDAFTTSAS-GG-----NAIKV---------------------------MFNL---
>Bathy06g05160
TVRQIGKN-----V--K-D-------VKVGQRVGVGWQSASCHSCEWCT--KN--NEQLCG-KV--------------------K--------C---TC------------------------------------C-------E-GNRG-------------------------------GFADVMRCEDS----QFVFPIPD--------SLD-----------SC-----EVAPMLCGGQTVW-TPLKEQTK--------------PG----DKIGVL---------GLGGLGHMAIKFAKAFGNE-VIAISSSD-SK--KEMAL--EHGATG--FLVHTS--E-D-------------------------------------------------------EMEK-----A----A-----GTLDFILVTIAT--SE--------------------------TVEFENFFSLLRPR------GTMCFVGM-------------------------------------------VPKF-M-IDT--F-TMGF------------------------TM--------------TNCTTSNTGSIKDMKEMLEFC-------AKNKLGAKV-KKTPLS-------KINDALDELRS-KQ-----SAFRH---------------------------VLVNDL-
>Pp3c3_7430V3.1.p
VVEEVGKD-----V--N-H-------LVPGDRVALE-PGIPCWKCSFCR--EG--LYNLCP-EM--------------------S-FFA---------------TP---------------------------------------PVHG-------------------------------SLADQVVHP-A----ELCFKLPE--------KVS-----------LE-----EGA--MCEPLSVGVHTCRRANI---------G----PE----TRVLII---------GGGAIGLVTLLVARAFGSPRIIVADTHA-ER--LSSAM--EMGADE--TVLVSKKEE-DMMKE------------------------------------------------IE-EIKK----KM----G-----GPIDVSCDCVGT------------------------------TKSLTTCLEVTRSA------GRVCAVGM---------------------------------------R---ETTM-S-LPI--T-PAIS------------------------RE--------------VDILGVF----RYRNTYPVCLDLISS--GRVDVKPLITNRYKFT-----EQDIKDAFEMSAN-GG-----NAIKV---------------------------MFNL---
>Nicotiana_tabacum_XP_016477253.1
IVEQVGSQ-----V--K-S-------LMIGDRVALE-PGISCRQCHLCK--DG--RYNLCR-QM--------------------K-FFG---------------SP---------------------------------------PTNG-------------------------------ALANQVVHP-A----DLCFKLPD--------SVS-----------LE-----EGA--ICEPLSVGVHACRRAKV---------G----PE----TKIIII---------GAEPIGLVTMLAARAFGSPKIVIVDIDD-QC--LSFAK--DLGADE--IIKVSSNVQ-DVEDE------------------------------------------------VG-QICN----AM----G-----GPVDMSFDCVGF------------------------------NKTMLMALQTTHPG------GKVCLVGL---------------------------------------G---QSEM-T-LPL--T-SAAA------------------------RE--------------VDVIGIF----RYRNTRPLCIELLRT--GKIDVKPLITHRYRFT-----QDEVEEAFETSSR-GG-----NAIKV---------------------------MFRL---
>AT5G51970
IIEEVGEE-----V--K-H-------LVVGDRVALE-PGISCWRCNLCR--EG--RYNLCP-EM--------------------K-FFA---------------TP---------------------------------------PVHG-------------------------------SLANQVVHP-A----DLCFKLPE--------NVS-----------LE-----EGA--MCEPLSVGVHACRRAEV---------G----PE----TNVLVM---------GAGPIGLVTMLAARAFSVPRIVIVDVDE-NR--LAVAK--QLGADE--IVQVTTNLE-DVGSE------------------------------------------------VE-QIQK----AM----G-----SNIDVTFDCAGF------------------------------NKTMSTALAATRCG------GKVCLVGM---------------------------------------G---HGIM-T-VPL--T-PAAA------------------------RE--------------VDVVGVF----RYKNTWPLCLEFLTS--GKIDVKPLITHRFGFS-----QKEVEDAFETSAR-GS-----NAIKV---------------------------MFNL---
>Bradi3g42030.1.p
VIEEVGAG-----V--T-Q-------LAAGDRVALE-PGISCWRCRHCK--GG--RYNLCA-DM--------------------K-FFA---------------TP---------------------------------------PYHG-------------------------------SLADQIVHP-A----DLCFKLPD--------NVS-----------LE-----EGA--MCEPLSVGVHACRRAEV---------G----PE----KGVLIM---------GAGPIGLVTMLSARAFGAPRIVVADVDE-HR--LSVAR--SLGADA--TVVVSAAEG-DLAAE------------------------------------------------VE-RIQA----AMGDGGG-----GEIDVTLDCAGF------------------------------SKSMSTALEATRPG------GRVCLVGM---------------------------------------G---CNQM-T-VPL--T-SAAI------------------------RE--------------VDVVGIF----RYKDTWPLCIEFLRS--GKVDVKPLITHRFGFS-----QKEVEDAFEVSAR-GR-----DAIKV---------------------------MFNL---
>Cagra.0094s0009.1.p
IIEKVGEE-----V--K-H-------LVVGDRVALE-PGISCWRCNLCR--EG--RYNLCP-EM--------------------K-FFA---------------TP---------------------------------------PVHG-------------------------------SLANQVVHP-A----DLCFKLPE--------NVS-----------LE-----EGA--MCEPLSVGVHACRRAEV---------G----PE----TNVLVM---------GAGPIGLVTMLAARAFGVPRIVIVDVDE-NR--LSVAK--QLGAHG--IVQVTTNLE-DVGSE------------------------------------------------VE-QIQK----AM----G-----SNIDVTFDCAGF------------------------------NKTMSTALAATRCG------GKVCLVGM---------------------------------------G---HGVM-T-VPL--T-PAAA------------------------RE--------------VDVVGVF----RYKNTWPLCLEFLTS--GKIDVKPLITHRFGFS-----QKEVEDAFETSAR-GS-----NAIKV---------------------------MFNL---
>Gnetum_montanum_TnS000836361t07
IIEEVGSQ-----V--K-H-------LAPGDRVALE-PGISCWRCDHCK--KG--SYNLCP-DM--------------------K-FFA---------------TP---------------------------------------PVHG-------------------------------SLANQIVHP-A----DLCFKLPE--------NVS-----------LE-----EGA--MCEPLSVGVHAIRRASV---------N----PE----TNVLIL---------GAGPIGLVTLLVARAFGAPRIVITDVDE-NR--LAMAK--NLGADE--CVIVSTKIE-DVEKE------------------------------------------------AA-QIQN----AM----G-----ADVHVTIDCVGF------------------------------TKTMSTALSATTSG------GKVCLVGM---------------------------------------G---HNEL-S-VPL--T-AAAA------------------------RE--------------VDIVGVF----RYKNTWPLCLELIRS--GKVDVKPLITHRFGFS-----QKDVEDAFETSAS-GK-----NAIKV---------------------------MFNL---
>Nicotiana_tabacum_XP_016477254.1
IVEQVGSQ-----V--K-S-------LMIGDRVALE-PGISCRQCHLCK--DG--RYNLCR-QM--------------------K-FFG---------------SP---------------------------------------PTNG-------------------------------ALANQVVHP-A----DLCFKLPD--------SVS-----------LE-----EGA--ICEPLSVGVHACRRAKV---------G----PE----TKIIII---------GAEPIGLVTMLAARAFGSPKIVIVDIDD-QC--LSFAK--DLGADE--IIKVSSN---DVEDE------------------------------------------------VG-QICN----AM----G-----GPVDMSFDCVGF------------------------------NKTMLMALQTTHPG------GKVCLVGL---------------------------------------G---QSEM-T-LPL--T-SAAA------------------------RE--------------VDVIGIF----RYRNTRPLCIELLRT--GKIDVKPLITHRYRFT-----QDEVEEAFETSSR-GG-----NAIKV---------------------------MFRL---
>Gnetum_montanum_TnS000623895t05
FITAVGSQ-----V--S-N-------FKVGDRAAVGCLAGSCRNCDCCS--SG--LENYCK-QH-------YFVY-NGRQ-------------P---DG--------------------------------------------S-ITFG-------------------------------GYSTFLVIH-H----RYAVKYPE--------NLP-----------MD-----AGAPLLCAGITIY-SAMQFYGL-T-------Q----PG----KRVGVV---------GLGGLGHLAVKFGRAMDLH-VTVISTSP-SK--QSEAIH-GLGANQ--FLVSTD--P-S-------------------------------------------------------QMQE-----A----F-----GSFDYILDTVSG------------------------------DHALDPLLRLLKVN------GKLVLVGA---------------------------------------P---AKPL-Q-FHA--F-STVFRIIL------------------------------------SLLQFIIFLPASSIHFLLTLQ-------GKRDLSVIL-VFVVFSCWACREENGGRQHDRGHA-GD-------------------------------------AGDA---
>Sacu_v1.1_s0075.g017353
VVEEIGSE-----V--T-H-------LSLGDRVALE-PGVFCGHCSQCK--EG--RYNLCD-DM--------------------K-FFA---------------TP---------------------------------------PVHG-------------------------------SLAHYVVHP-A----ELCFKLPE--------NMS-----------LE-----EGA--LCEPLSVGVHSCRRAGT---------G----PH----TKVLVL---------GAGPIGLVTLMAAKAFGSPRVVIVDVDD-SR--LEMAK--KLGADA--AVRVSTSVK-DVEEE------------------------------------------------VV-LIQK----AM----G-----GDIDLSFDCAGF------------------------------EKTMTTGLKATKSG------GQVCLVGM---------------------------------------G---HTHM-T-VPL--T-PAAA------------------------RE--------------VDVLGVF----RYRNTYQLCIDMISS--GRIDVKPLITHRFGFS-----QKEVEDAFETSAR-GG-----SAIKV---------------------------MFNI---
>Mesotaenium_ME000184S02183
VVVEVGHG-----V--T-R-------CKVGDAVALE-PGIACHRCNHCK--TG--RYNLCP-DM--------------------A-FFA---------------TP---------------------------------------PYHG-------------------------------SLAHHVVHP-E----DLCFVLPD--------GIS-----------LE-----EGA--MCEPLSVGVHACRRAGS---------I----VG----ANVAIL---------GAGPIGLVTMLVARAFGASRVAITDVDP-KR--LQFAA--QLGADV--TVPVTTDPA-DEAAE------------------------------------------------VA-ALKA----AA----G-----GSIDVVFDCVGV------------------------------TKSMRLALQATESG------GKVLLVGM---------------------------------------G---HSEM-T-LPL--T-SSSA------------------------RE--------------VDVIGVF----RYSNTYPLCLALLQS--KRVDVKPLITHRFGFS-----QEEVVKAFDVSAQ-GG-----DAIKV---------------------------MFNL---
>Nicotiana_tabacum_XP_016448243.1
IIEEVGSE-----V--K-T-------LVRGDRVALE-PGISCWRCDLCK--EG--RYNLCP-EM--------------------K-FFA---------------TP---------------------------------------PVHG-------------------------------SLANQVVHP-A----DLCFKLPD--------NVS-----------LE-----EGA--MCEPLSVGVHACRRANV---------G----PE----TNILVL---------GAGPIGLVSLLAARAFGAPRIVIVDVDD-YR--LSVAK--KLGADE--TVKVSTNIQ-DVAAD------------------------------------------------IE-NIQK----AM----G-----AGIDVSFDCAGF------------------------------NKTMSTALGATRPG------GKVCLVGM---------------------------------------G---HHEM-T-VPL--T-PAAA------------------------RE--------------VDVIGIF----RYKNTWPLCLEFLRS--GKIDVKPLITHRFGFS-----QKEVEEAFETSAG-GG-----DAIKV---------------------------MFNL---
>Nicotiana_tabacum_XP_016468530.1
IIDEVGSE-----V--K-T-------LVRGDRVALE-PGISCWRCDLCK--EG--RYNLCP-EM--------------------K-FFA---------------TP---------------------------------------PVHG-------------------------------SLANQVVHP-A----DLCFKLPD--------NVS-----------LE-----EGA--MCEPLSVGVHACRRANV---------G----PE----TNILVL---------GAGPIGLVTLLAARAFGAPRIVIVDVDD-YR--LSVAK--KLGADD--IIKVSTNIQ-DVAAD------------------------------------------------ID-NIQK----AM----G-----AGIDVSFDCAGF------------------------------NKTMSTALGATCPG------GKVCLVGM---------------------------------------G---HHEM-T-VPL--T-PAAA------------------------RE--------------VDVIGIF----RYKNTWPLCLEFLRS--GKIDVKPLITHRFGFS-----QKEVEEAFETSAA-GG-----DAIKV---------------------------MFNL---
>Smoel_271876
LVVEVGSN-----V--K-H-------LKVGDRVALE-PGVSCSHCTHCK--TG--SYNLCP-EM--------------------K-FFA---------------TP---------------------------------------PIHG-------------------------------SLANYVVHP-A----ELCFKLPD--------GVS-----------VE-----EGA--MCEPLSVGVHGCRRAGI---------V----PG----VRLLVL---------GAGPIGLVTMLAARAFGATRIVVTDVDA-SR--LAVAA--QLGAPDVITVLVSTKTE-DVEAE------------------------------------------------VR-EIQG----VA----G-----GEVDVAMDCVGV------------------------------GKTMLTALRASKAG------GKVCLIGM---------------------------------------G---HTEM-T-LPL--TGAAAA------------------------RE--------------VDVVGVF----RYRNTYPLCIQLLES--KRIDVKPLITHRFGFS-----QQEVVEAFETSAK-GG-----SAIKV---------------------------MFNL---
>kfl00048_0400_v1.1
IVSEVGTS-----V--K-H-------LKVGDRVAME-PGIACNTCTACK--EG--RYNLCE-EM--------------------K-FFA---------------TP---------------------------------------PVHG-------------------------------SLANEVIHP-A----DLCFKLPD--------SVS-----------LE-----DGA--MCEPLSVAVHACRRAEI---------A----PG----KSIAVM---------GAGPIGLVSLLVAKAFGASKIAVTDVDD-SR--LAMAK--QLGAHA--VVKVSNKME-DVEAE------------------------------------------------AE-KLRS----VL----G-----GKVDVTLDCAGF------------------------------TKTMQTALAATKSG------GRVCLVGM---------------------------------------G---HTEM-T-LPL--T-PAAA------------------------RE--------------VDVVGVF----RYRNTYPLCIELLES--KLVDVKPLITHRFGFS-----DADVKKAFDTSAK-GG-----EAIKV---------------------------MFNL---
>Zcircumcarinatum_DN44296_c0_g1_i8
IVENVGSL-----V--S-H-------LKKGDKVAFGWIRDSCRACGACL--KG--EENICQ-KG-----------------------------Y---QG-------LIL----------------------------------G-GNHG-------------------------------GFQEFIRAS-A----DFATPIPE--------GLP-----------SS-----AAAPLMCAGITVY-APLRAHWT---------R----PG----MKVGVL---------GIGGLGHLALQFAKAMGGD-VTAFSTSK-NK--EEEAR--KFGAHR--FITYNP--N-A-------------------------------------------------------VSGEGYGVDP----E-----DRVELLLNCSPALP---------------------------PEGDFRNQMSLVQTD------GTLVLAGI---------------------------------------P---SDSLAK-VSL--L-DIIF------------------------SQ--------------KKLAGSIVGGRRLLKEMLEFC-------STHNIRPQV-QMMKLS-------QLNEAIKLVEE-NK-----ARYRI---------------------------VLENDF-
>Nicotiana_tabacum_XP_016466136.1
IVEQVGSQ-----V--K-S-------LMIGDRVALE-PGISCRQCYLCK--DG--RYNLCR-QM--------------------K-FFG---------------SP---------------------------------------PTNG-------------------------------ALANQVVHP-A----DLCFKLPD--------NVS-----------LE-----EGA--MCEPLSVGVHACCRAKV---------G----PE----TKIIII---------GAGPIGLVTM-----------------------LSFAK--DLGADE--IIKVSSNVQ-DVEDE------------------------------------------------VG-QICN----AM----G-----GPVDMSFDCVGF------------------------------NKTLSMALQATHAG------GKVCLVGL---------------------------------------G---QSEM-T-LPL--S-SAAA------------------------RE--------------VDVIGIF----RYRNTWPLCIELLRT--GKIDVKPLITHRYRFT-----QEGVEEAFETSSR-GG-----NAIKV---------------------------MFKL---
>Smoel_90436
VVTEVGPG-----A--K-K-------FKVGDHVGVGCMVFSCLKCDHCK--HG--DEQYCD-QL-------IWTY-NSLE-----------------DG--------------------------------------------K-ITFG-------------------------------GYSGFMVTD-E----KFVCRVPN--------NLP-----------LD-----ASAPLLCAGITVY-SPMKHFGM-T-------Q----PG----KNFGVV---------GLGGLGHMAVKFGKAFGMK-VTVISTSP-NK--EKEARE-VLGAHN--FIVSRD--A-A-------------------------------------------------------QMTK-----A----A-----KTMDYILDTVSA------------------------------PHPLDALLELLKID------GKLVMVGL---------------------------------------P---DKPL-D-LPA--G-VIIF------------------------GR--------------RTLAGSFIGSIKETQDMLDFC-------GKNNVTSMI-ELVPMD-------YVNKAMERLRK-SD-----VKYRF---------------------------VLDVE--
>kfl00130_0060_v1.1
IVDAVGEG-----V--T-R-------FKPGDRAGVGWFGKQCFECKPCR--GG--DFILCN-KH--------------------E--------T---IG--------------------------------------------L-QYDG-------------------------------GYAEYATVP-Q----ESMAKIPD--------GMD-----------FK-----QAGPLMCAGLTVY-NSLRHTKA---------V----AG----DVVVVQ---------GTGGLGHLGIQFANKMGFH-TVAVSRGQ-EK--KEGAL--KLGAHK--YVDVTT--E-D-------------------------------------------------------PVKE-----I----QA---LGGAKVILSTVTD------------------------------MAAMSSIVPCLGKN------GCLLVLGV---------------------------------------G---QGKL-E-VDP--M-VLIS------------------------NK--------------ATIQGWASGTPSDSEDTMNFA-------QLAGITSVN-EVFPAS-------KALEAYERMMS-GR-----AHFRV---------------------------VLDWE--
>Nicotiana_tabacum_XP_016477255.1
IVEQVGSQ-----V--K-S-------LMIGDRVALE-PGISCRQCHLCK--DG--RYNLCR-QM--------------------K-FFG---------------SP---------------------------------------PTNG-------------------------------ALANQVVHP-A----DLCFKLPD--------SVS-----------LE-----EGA--ICEPLSVGVHACRRAKV---------G----PE----TKIIII---------GAEPIGLVTMLAARAFGSPKIVIVDIDD-QC--LSFAK--DLGADE--IIKVSSNVQ-DVEDE------------------------------------------------VG-QICN----AM----G-----GPVDMSFDCVGF------------------------------NKTMLMALQTTHPG------GKVCLVGL---------------------------------------G---QSEM-T-LPL--T-SAAA-------------------------------------------------------------------------------RYRFT-----QDEVEEAFETSSR-GG-----NAIKV---------------------------MFRL---
>Smoel_89583
IVESIGKD-----V--K-G-------VQPGDHA-LTLFTGECKECDYCK--SG--KTNVCQ-KYGIDPERGVMVS-DGKS----R-FLT----E---DG-----KTIYH----------------------------------F-LGTS-------------------------------TFSQYTVVD-Q----ACICVVNK--------DAP-----------LE-----KICLLSCGVTTGV-GAATKAAK-V-------E----KG----STVAIF---------GLGTIGFAAAQGAKIAGASRIIGIDINP-SK--LEEGKA-KFGLTD--AINPKD--H-D--KP-----------------------------------------------VQE-VIRE----MT----N-----GGADYTIECVGN------------------------------VNLIRDAVESAHEGW-----GVTVAAGL---------------------------------------DES-TKVL-T-VSP--K-NFLFG---------------------------------------RWLTGTWFGGYKGRSELNQLVEKYMN--KELNLDDFITHKLPLA-------KVNDAVTLMEE-GK------CLRC---------------------------VLDAN--
>AagrBONN_evm.model.Sc2ySwM_117.2141.1
LVTEVGAN-----V--S-H-------LKPVDRVGVGCYCNSCRNCESCA--NH--QENYCT-KG------SVFTY-NGKD-------------E---DG--------------------------------------------S-ITMG-------------------------------GCSTWMVAH-Q----RYVLRIPD--------KLP-----------LD-----AAAPLLCVGTSVY-SPMMRHGM-N-------Q----PG----KHLGVV---------SLGGLGHLAVKFGKAFGLK-VTVFSTSE-GK--KDEAIN-LLGADH--FVISSD--P-Q-------------------------------------------------------QMQA-----A----L-----NTLDFIIDTCPT------------------------------VHPLDDYIKLLKLG------GVIVIVGV---------------------------------------P---HE-L-K-FSP--I-LLLL------------------------GR--------------KTITSSATGGVKEIQEMLEFS-------AENEVFPLI-ETVPIQ-------DINTALQRMAN-KD-----VRHRFE-----GKMDAFGVQNYPRNGSLLPHHVIEEE--
>Corbicularis_GBSL01012639
KVDAIGPD-----V--N-V-------FKPGDRVGVGWFGGCCRECNSCL--AG--DFINCD-KL--------------------Q--------V---TG--------------------------------------------I-NFDG-------------------------------GYSEYVVVP-E----FTLARIPD--------SLS-----------YV-----EAAPLMCAGVTVF-NALRNCGA---------R----AG----EVVGVQ---------GLGGLGHLAVQYAAKMGFH-VVAFSRGE-DK--KELAM--ELGAHT--YIDTSK--P-D-------------------------------------------------------FVDQ-----A----QA---LGGCRAIIATATS------------------------------GKAMSDIAPCLGKR------GQLIIAGA---------------------------------------P---QDNI-T-VHP--F-LLIG------------------------KC--------------ASIVGIASGTGVDSQAGMVTA-------ALHGVRSTN-EVYPVD-------QVSEAYDRMMS-GK-----ATFRV---------------------------VIDWG--
>kfl00130_0070_v1.1
IVDAVGSG-----V--T-R-------FKTGDHVGVGWHGKHCSECRPCR--QG--DFICCD-NY--------------------Q--------I---TA--------------------------------------------L-AFDG-------------------------------GYGEYVNVP-I----ESVAKIPE--------GMD-----------FK-----EAAPLMCAGVTVY-NGLRHTKT---------V----AG----DVVAIQ---------GTGGLGHLGIQFANKMGFH-TVAISRGQ-EK--KEEAL--KLGAHK--YIDTTS--E-D-------------------------------------------------------PAKE-----L----QA---LGGAKVVLSTVTN------------------------------PAAMSSMIPCLGKN------GTLVVIGV---------------------------------------G---EGEI-S-TSA--A-PLIM------------------------GK--------------LNIQGWASGTPSDSEDTMNFA-------QLSGVKSLN-EVFPVS-------KMDEAYKRMLS-GK-----AHFRV---------------------------VVDWD--
>Mesotaenium_ME000061S08780
EVDAVGPG-----G--F-F------------RVGLGWCGGHCGQCRTCR--RG--EFVTCP-DM--------------------P--------V---TG--------------------------------------------I-HYDG-------------------------------GYGQFVMAN-A----NALAAIPD--------GLS-----------YV-----EAAPLLCAGVTTF-NGLRTCKL---------S----PG----EVVAVQ---------GVGGLGHLAIQFANKMGYR-VVVFSRGT-EK--RQLAM--QLGAHH--YFDTNT--D-D-------------------------------------------------------IVAE-----T----AK---LGGVQVLLATSTN------------------------------PKAMSAAFSTLGPL------GTMLVLGA---------------------------------------G---ADDI-C-VSP--A-ALIG------------------------GK--------------KTVKGHASGVASDSEDTMKFV-------LLTGVRSMN-EVFPFE-------KTAEAYDRMMS-GD-----AKFRV---------------------------VIDYD--
>Mesotaenium_ME000090S10157
TVDAVGPG-----V--K-L-------WKAGDRVGVGWYGGHCGECLMCR--RG--EFVVCP-KM--------------------P--------V---TG--------------------------------------------I-HFDG-------------------------------GYGQYVVAD-A----NALAAIPD--------GLS-----------FV-----EAAPLLCAGACFS-FFPRDNIP---------R----PE----ERQGVS---------RRAG-----PQFANKMGYR-VVVFSRGP-EK--RELAM--KLGAHH--YFDTNA--D-D-------------------------------------------------------IVAE-----T----AK---LGGVRVLLATSTN------------------------------AKAMSTAFATLGPL------GVMMVIGA---------------------------------------G---SDDV-C-VGP--S-ALIS------------------------GK--------------RSVQGHASGAASDSEDTMKFS-------QLTGVRSMN-EVFPAD-------KTVEAFERMVS-GK-----ATFRV---------------------------VIDYD--
>Smuscicola_SM000222S06978
HVDKLGPD-----AAAS-GR-----PFQLGDRVGVPWLGAACGDCRFCA--GG--RENLCD-DP--------------------T--------F---TG-----KAPHCGPSPHRSAARGVAGAGVRRSPLTAPLCAGAAGTGY-QVDG-------------------------------GFAQYVVAD-A----RFCFHLPA--------GYS-----------DT-----QAAPLLCAGLIGY-RCLRKVAL---------A----PR----QRLGIF---------GFGAAAHIVTQVAVAQDLE-VYAFTKDG-DSDAQALAT--RLGAAW----------AGA-------------------------------------------------------STQA-----P----P-----TELDAAIIFAPL------------------------------GSLVPVALRAVAKG------GIVVAGGI---------------------------------------H---MSDI-P-SFP--Y-SILW------------------------GE--------------RQVVSVANLTRQDAAEFLELA-------AELTIHADV-VEYPLD-------QANEALAALRN-GQ-----LSGVA---------------------------VLIP---
>Pabies_MA_70877g0010
VVDKVGAG-----V--D-SN-----LFSIGKRVGIPWLGRTCGKCTYCL--EG--AENLCD-DP--------------------A--------F---TG--------------------------------------------Y-QIDG-------------------------------GYAEYAVAH-A----AYCFPLPE--------IYS-----------DI-----EVAPLLCAGLIGY-RSLRKTGF---------K----PGLDKKKRIGIY---------GFGAAAHIIAQVAIHEGHQ-IYAFTRAG-DKEAQAFAL--RLGAIW----------AGD-------------------------------------------------------SMSL-----P----P-----HELDAAILFAPV------------------------------GLLVPTALKAVRKG------GIVVAGGI---------------------------------------H---MSQI-P-AFP--Y-SILW------------------------GE--------------RQVVSVANLTRQDALEFLELA-------PKACVKTET-VVFPLD-------KANEALASLRE-GR-----LEGAA---------------------------VLVP---
>kfl00018_0540_v1.1
NIDVIGPG-----V--E-N-------FSVGARVGVPWLGWTCGLCEYCR--AG--KENLCD-NA--------------------K--------F---TG--------------------------------------------Y-QIDG-------------------------------GYAEYAVAD-A----RYCYSIPE--------EYS-----------DL-----AAAPLMCPGLIGY-RCLRKAGL---------I----GGDQGTKTVGIY---------GFGAAGHIVAQVLRKDGHV-VYAFTRPG-DP---STAL--DLGAHW----------AGS-------------------------------------------------------SLST-----P----P-----EKLDAALIFAPV------------------------------GSLIPAALRAVKKG------GTVIAGGI---------------------------------------H---TSNI-P-SFP--Y-EILW------------------------GE--------------RTVASVANVTREDGREFLELA-------PKVPVHTRT-RVFPLE-------QANEALAAMRE-GR-----LGGAT---------------------------AILV---
>Smoel_230239
VVEQLGSS-----V--S-R-------FTLGDHVAVGCLVSSCHDCHSCN--EG--LENYCP-KL-------VWTY-NSHL-------------P---GG--------------------------------------------S-HTMG-------------------------------GFSTAIVVD-E----SFVINVPA--------KLP-----------LD-----TAAPLLCAGITVY-SPMKHFGM-A-------E----AG----RSFGVV---------GLGGLGHMAVKFGKAFGMK-VTVISTSP-KK--EKEARE-LLGVDD--FLVSTD--K-E-------------------------------------------------------QMAA-----A----A-----MSIDYIIDTVSA------------------------------KHALEPLLALLKVN------GKMVLVGA---------------------------------------A---DAPL-Q-IAP--I-TLLA------------------------GR--------------RMIAGSLIGGIKETQEMMDFC-------GEHNVTAIV-EQITMG-------SVNEAMERLAK-SD-----VKYRF---------------------------VIDMS--
>Azfi_s0002.g003837
TIAAVGRD-----V--R-R-------FKIGERVTVP-FVSGCGRCEECH--SG--HQHVCS-HQ----------------------------MQ---PG--------------------------------------------F-THWG-------------------------------SFADYVGLDYA---DTNLVHLPD--------NLD-----------FA-----TAASLGCRFATSF-RAIVDQGK-T-------R----PG----EWVAVH---------GCGGVGLSAIMIATVLGAN-VIAIDVAD-DK--LAFAR--SIGAVA--TINGAE--VAN---------------------------------------------------VAE-AVME----IT----K-----GGAHVSIDALGH------------------------------EITCINSILNLRRR------GRHVQVGL---------------------------------------MLGKHATP-N-IPM--G-PVIS------------------------RE--------------LEIYGSHGMQAWRYGAMMEML---ET--GKLAPQKLIGKHISLE-------EAIPALMAMDGSTD-----IGIN----------------------------VITRFS-
>Pp3s30_80V3.1.p
VVEKLGEG-----V--T-S-------LKLGDRVGIPWLFSACGECDYCL--TG--WETLCQ-QQ--------------------Q--------N---GG--------------------------------------------Y-SVDG-------------------------------AYAEYCVAP-A----AYVARIPS--------ELS-----------DV-----DAAPILCAGVTTY-KALKVANV---------K----PG----EWVAIY---------GIGGLGHVALQYAKAMGYN-VVAVDIHK-EK--LDLAK--ELGADV--TVNSSE--V-D-------------------------------------------------------PVAA-----I----QEQ--VGGVHGAVSVAVT------------------------------KKAFEQAYKSVRRG------GSLVVVGL---------------------------------------P---NAEL-P-IPI--F-DTVL------------------------NG--------------VTVKGSIVGTRKDMQEALDFA-------ARGKVRAII-ETQPLD-------KINEVLERMEK-GQ-----INGRV---------------------------VLTMDM-
>Azfi_s0002.g006482
IVEQFGDG-----V--T-G-------WAIGDLAGVPWIHDTCCRCDECI--DE--MESFCQ-HQ--------------------R--------A---HG--------------------------------------------L-NVPG-------------------------------AFAEYVVAD-A----RFAVALPD--------GMD-----------PL-----ATAPIMCAGVTAY-GAVHRARL---------V----AG----ESCVIF---------GCGGLGLYAVQIAARLGVQ-VTAVDRDP-AK--LALAA--HYGATR--LELADEGFA-E-------------------------------------------------------RLGA-----T----D-----PKFHAVINFAPT------------------------------TATWAGMVAAIRPR------GRMVAAAL---------------------------------------V---SEPV-P-LSQ--E-WLTG------------------------TG--------------VTITGTSVGTRDEMRQVVAMH-------AQTPLENEL-VAIALD-------GVSEALAALHE-GR-----ARGRY---------------------------VIRF---
>Smoel_101142
VVESVGEG-----V--T-E-------FAPGDHV-ICVYQGECGKCKLCK--LS--TTNHCE-VSFGNLLKSFMPL-DGTA----R-FSS----L---DG-----SAIHH----------------------------------F-MNTS-------------------------------TFTEFTVLD-K----TSVVKVDP---------VP-----------LE-----SACLLGCGIPTGL-GSALNLAN-V-------E----AG----STVAVI---------GLGTVGLAAVEGARIAGATRIIGIDMLP-RK--FEAAR--AFGATE--CLNPQD--H-E--AP-----------------------------------------------LHEVVLLE----LT----N-----GGVDYCFECVGK------------------------------PHLLVQALLST-TSY-----GTTVMVGA---------------------------------------PRP-DEMV-T-FPP--A-ILLSG---------------------------------------RQLKSGYFGGFRGKSDMQKLVDMCST--KEINLDGYITHRLPFS-------ELNEGVKLLSS-GS------CIKC---------------------------VFSME--
>Olucimarinus_48780
EVVAIGDG-----V--T-R-------FAIGDRIGVGCVVDACLACEACG--AG--DEHRCA-RG------MVGTY-GDED----K-HGRAGTWP---VG--------------------------------------------G-RTMG-------------------------------GYATHHVVD-E----RFGIRVPK--------AYP-----------ME-----AAGPVMCAGVTVY-DPMKRYGV-G------------AG----SAVGVV---------GLGGLGVMAVKIARAMGASEVVVFSRSE-TK--RSLAR--RCGATA--FASSED--A-D-------------------------------------------------------AMRR-----A----R-----GTLDLILNTVPV------------------------------AHDYLRFQKLLKKRERGRPRAKQVVLGL---------------------------------------H---AGLV-SGMVA--R-GVRG------------------------EN--------------SPIVASAIGGIRATQEVMDLC-------AAHGIVPEL-EILPVS-------RLTEIYEALDSGND-----SGVRY---------------------------VLDIA--
>Micromonas_sp_69704
VVSEVGRD-----V--T-R-------FEVGDKIGVGCMVDSCGRCAACE--AG--EEQRCA-AG------NVATY-GGID----K-HGRAAQVP---EG--------------------------------------------R-QTLG-------------------------------GYTDRFVVH-E----NFGVKIPE--------SYP-----------LE-----LAGPVMCAGVTMY-DPINAFGA-G------------MG----TRVGVV---------GLGGLGQFGVKIAKARGCV-VTVISQNK-SK--EAFAR--RCGADE--FVVSSD--A-D-------------------------------------------------------DFAR-----H----A-----KTLDLVLNTVPV------------------------------YHDYAKYRALLVDRG-----GRQVMLGL---------------------------------------H---TGFIGALLAG--R-AVGV------------------------KR--------------STLSGSAIGGVRATQEAMDLC-------AAHDIRPDV-EVVPCT-------AIHEVYQRLDDAND-----SGKRY---------------------------VLDVA--
>Smoel_406708
LVDKIGRG-----V--D-PL-----HFSIGARVGIPWLGRTCGSCSYCV--DG--AENLCD-EP--------------------G--------F---TG--------------------------------------------Y-TIDG-------------------------------GYAEYAVAN-S----AYCFSLPE--------NYP-----------DV-----KASPLLCAGLIGY-RSLRMAGF---------T----PGMPKPRKFGIY---------GFGAAAHIAAQVLRHEGHE-VYGFTRPG-DVEAQAFAR--KVGATW----------SGD-------------------------------------------------------STAS-----P----P-----QLLDAAIIFASV------------------------------GSLVPLALAAIRKG------GVVVCGGI---------------------------------------Y---MTPV-P-SIP--Y-AAIW------------------------GE--------------RRVVSVANLTRLDAIEFLRVA-------SSMEIKTET-VEFRLE-------EANEALRALRE-GK-----LNGAA---------------------------VLVPGI-
>Smuscicola_SM000206S06283
YVDKLGPD-----AAAS-GR-----PFQLGDRVGVPWLGAACGACRFCA--SG--RENLCD-DP--------------------T--------F---TG-----KAPHC----------------------------------Y-QVDG-------------------------------GFAQYVVAD-A----RFCFHLPA--------GYS-----------DA-----QAAPLLCAGLIGY-RCLRKAAL---------A----PR----QRLGIF---------GFGAAAHIVTQVAVAQELD-VYAFTKDG-DSDAQVLAT--RLGATW----------AGA-------------------------------------------------------STQA-----P----P-----TELDAAIIFAPV------------------------------GSLVPVALRAVAKG------GIVVASGI---------------------------------------H---MSDI-P-SFP--Y-SILW------------------------GE--------------RQVVSVANLTRQDATDFLELA-------AELTIHAGV-VEYPLD-------QANEVLAALRN-GQ-----LSGVA---------------------------VLIP---
>Zcircumcarinatum_DN46618_c0_g2_i6
VVTKVGDS-----V--S-G-------FKVGDHVGVGCLVRSCHDCEACG--KN--LEQYCP-KG-------VFTY-NGVD-------------Y---DG--------------------------------------------T-RTYG-------------------------------GYSNRMVCD-Q----KFVLHMPE--------NLP-----------LD-----ASAPLLCAGITVY-SPMVHYGL-N-------E----AG----KTIGVV---------GLGGLGHMAVKFGKAFGMK-VVVLSTSV-NK--KHEAID-LLKADE--FVVTKH--E-N-------------------------------------------------------EMQV-----RKD-FQ-----KRAGFLLVTVCC------------------------------DFYL---------------------------------------------------------------------------------------------------------------------------------------------------------------------------------------------------VCYKI----------------------------------
>Micromonas_pusilla_161042
VVVAVGDD-----V--T-K-------LRPGDNVSVGCVVDSCFGCRACA--DL--EEQYCS-NG------MVGTY-GSIT----K-YGRHG--P---NG--------------------------------------------A-QTHG-------------------------------GYSDAFVVN-E----RFAFKLPR--------GVD-----------LA-----KAAPLLCAGITTY-DPLVKLGC-GLPASGRPE----PK----KRVGIV---------GLGGLGGVGVKIAKSFGCD-VVAFSSTA-AK--RDDAF--AIGASD--FVLNTD--A-E-------------------------------------------------------RMKA-----L----AKEATFRGLDVILDTLPA------------------------------PHDLQPYVDLLSPD------GALVVIGL---------------------------------------T---GDAA-STIVP--S-SLVF------------------------SR--------------KVLRGSLIGGTRATKEMLEHC-------VTREIFPDV-EVIDAS-------GISDAVKKLDAKND-----KIRRY---------------------------VIDCS--
>Olucimarinus_13349
TVTEVGKN-----A--A-SRG-----FAIGDVVGVGCIVDSCLACKYCA--SN--EEQYCE-AG------MTMTY-GGET----K-HGRAG--P---NG--------------------------------------------Q-ITVG-------------------------------GYSTKHVVD-S----RFAIKIPK--------GVDD----------LA-----ACAPLMCAGITLF-DPIKAFGV---------R----EG----MRVGVA---------GIGGLGQMGIKIAAALGAE-VTAISRTN-AK--EAKAK--AAGAKH--FIASSD--A-E-------------------------------------------------------AMKN-----A----A-----GSLDLILDTVSA------------------------------SHDSEPYAAMLDKK------GTLCLLGL---------------------------------------Q---TAPV-A-VNA--T-QFVF------------------------NR--------------IAVTGSLIGGIKNTQEMIDFC-------VEKKLYPEI-KIIDAK-------EIPEALKNLNDGND-----AGVRY---------------------------VIDCK--
>Gnetum_montanum_TnS000009425t14
MVEEVGSE-----V--K-G-------FGVGDRVGVGCMVNSCGHCNSCN--KG--LEQFCA-KV-------VWTY-NSVD-------------Y---DG--------------------------------------------T-PAYG-------------------------------GYSNLMICN-Y----KFVVKMPE--------NLP-----------LD-----EAAPLLCAGITVY-SPMKHFVM-T-------E----AG----KRLGVV---------GLGGLGHVAVKFGKAFGLH-VTVISTSP-NK--EKEAKQ-VLGADD--FLVSKD--P-T-------------------------------------------------------QMKN-----A----R-----MSLDYIVDTVSA------------------------------DHAMQPLLNLLNCD------GKLAIVGL---------------------------------------P---PKPL-E-IPPFDS-SLV------------------------------------------------------SIDLLVFL-------A-FSVAALC-RVILLL-----------------------------------------------------------------
>AagrBONN_evm.model.Sc2ySwM_228.386.1
IVDEVGSA-----V--K-H-------LAVGDRVALE-PGISCGRCSVCK--HG--QYNLCP-EM--------------------K-FFA---------------TP---------------------------------------PVHG-------------------------------SLANKVVHP-A----DLCFKLPE--------NVS-----------LE-----EGA--MCEPLSVGVHACTRAAV---------G----PN----TRVLIM---------GAGPIGLVTMLVARAFGAPRIILTDVDQ-KR--LDMAV--ELGADQ--TLRVSTDPK-DVEKE------------------------------------------------VA-SLQA----LM----G-----APVDVTLDCVGF------------------------------TKSMCTALKVTSSG------GKVCLVGM---------------------------------------G---HNEM-T-VPL--T-PASA------------------------RE--------------VDILGVF----R-------------------------------------------------------------------------------------------------
>Smoel_429392
LVDKIGRG-----V--D-RL-----QFSIGARVGIPWLGRTCGSCSYCV--DG--AENLCD-EP--------------------G--------F---TG--------------------------------------------Y-TIDG-------------------------------GYTEYAVAN-S----AYCFSLPE--------NYP-----------DV-----KASPLLCAGLIGY-RSLRMAGI---------T----PGMPKPRKFGIY---------GFGAAAHIAAQVLRHEGHE-VYGFTRPG-DVEAQAFAR--KVGATW----------SGD-------------------------------------------------------STAS-----P----P-----QLLDAAIIFASV------------------------------G----------------------------------------------------------------------------------Y-RSLW------------------------Q------------------------------PFARAG-------WWFAARFT-------------------------------------------------------------------------
>Azfi_s0049.g030937
IVEEIGSQ-----V--K-H-------LSVGDRVALE-PGVFCGHCSQCK--EG--RYNLCD-DM--------------------K-FFA---------------TP---------------------------------------PVHG-------------------------------SLAHYVVHP-A----SLCFKLPE--------NMS-----------LE-----EGA--LCEPLSVGVHACRRAGT---------G----PH----TKVLVL---------GAGPIGLVTLMASKAFGSPRVVVIDVDE-SR--LQMAK--RLGADG--TIRVSTSMK-SGMEI-----------------------------------------------------------------------ASTDIS------------------------------------------------------------------------------------------------------------------------------------------------------D--------------VGVVG--------------------------------------------------------------------------------------------------------
>Nicotiana_tabacum_XP_016511596.1
EVVEHGQLTDTKII--E-R-------YPMGSQV-VGAFIMPCGSCFFCS--KG--QDDLCE-AFFAYNRAKGTLY-DGET----RLFLR----N---SG-----KPVY-----------------------------------M-YSMG-------------------------------GLAEYCVVP-A----HALAVLPN--------TLP-----------YT-----ESAILGCAVFTAY-GAMAHAAE-V-------R----PG----DAIAVI---------GIGGVGSSCLQIARAFGASEIIAVDVQD-EK--LQKAK--MFGATH--CVNALK--E-D---------------------------------------------------TVK-RIKD----ITG---G-----MGVDVAVEALGK------------------------------PQTFLQCVQSVRDG------GKAVMIGL---------------------------------------TLS-GAKG-E-VDI--N-HLVR------------------------RQ--------------V------------------------------------------------------------------------------------------------------------
>AagrBONN_evm.model.Sc2ySwM_362.2058.2
IVLEVGES-----V--T-H-------LAVGDRVALE-PGIPCGDCAVCE--SG--SYNLCR-SV--------------------R-FFG---------------SP---------------------------------------PVNG-------------------------------SLAQQVVHP-A----HRCFKLPD--------NMS-----------LE-----EGA--MCEPLSVGVHACRRAGV---------E----KG----SHVLIL---------GAGPIGLITMIVARALGASRVVLADVDG-LR--LDVAK--KLGADG--TLLVSTESQ-DTDKE------------------------------------------------VA-ALEE----TM----G-----APVDVTFDCAGF------------------------------TETMTTALQITKSG------GKVCLVGM---------------------------------------G---QRNM-N-LPI--T-NAAA------------------------R----------------------------------------------------------------------------------------------------------------------------
>Gnetum_montanum_TnS000841751t01
TVLEVGSH-----V--K-N-------FSVRERVGVGCMVGSCHHCDSCE--KG--LEQYCP-KI-------IMTY-NRID-------------I---DG--------------------------------------------T-VTYG-------------------------------GYSNLMVCN-Y----KFVLKIPE--------NLP-----------LE-----EAAPLLCAGITVY-SPLKHFGM-T-------K----PG----KRIGVV---------GLGGLGHMAVKFGKAFGLH-VTVISTSP-YK--EKESRQ-LLGADD--FLISKD--Q-K-------------------------------------------------------KMQD-----A----A-----STFDFIIDTVSA------------------------------NHAVVPLLNLLRAD------GTLVVLGA---------------------------------------P---PKPL-E-IPA--M-SLLF------------------------G----------------------------------------------------------------------------------------------------------------------------
>Gnetum_montanum_TnS001005371t01
IVVEVGSH-----V--K-N-------FSVGERVGVGCMVASCHHCDSCE--KG--LEQYCP-KM-------ILTY-SGID-------------I---DG--------------------------------------------T-VTYG-------------------------------GYSNLMVCN-Y----KFVLKIPE--------NLP-----------LE-----EAAPLLCAGITVY-SPLKHFGM-T-------K----PG----KRIGVV---------GLGGLGHMAVKFGKAFGLH-VTVISTSP-YK--EKESRQ-LLGADD--FLISKD--Q-K-------------------------------------------------------KMQD-----A----A-----STFDFIIDTVSA------------------------------NHAVVPLLNLLRAD------GTLVVLGA---------------------------------------P---PKPL-E-IPA--M-SLLF------------------------G----------------------------------------------------------------------------------------------------------------------------
>Gnetum_montanum_TnS000400169t09
IVEQVGSA-----V--V-G-------FKVEDRVGVGTYVFSCQNCKYCN--EK--KESICE-KG------ATLTF-NHID-------------I---DG--------------------------------------------T-VTKG-------------------------------GYSTRIVVH-Q----RYCFHIPD--------NLP-----------SI-----YAAPLLCAGITVY-TPMMHHGM-N-------Q----AG----KSLGVI---------GLGGLGHMAVKFGKAFGLN-VTIFSTSR-SK--EKEALD-ILGADK--FILSTD--S-K-------------------------------------------------------QMQE-----A----K-----ATLDFIIDTASG------------------------------DHLVDAYMPLLKSE------GVFAIVGF---------------------------------------P---SE-I-K-VSP--I-NLIV------------------------GA--------------RTISGSVTGGTKDTQEMLDFC-------AKAGVQPQV-EVIPID-------YANEALERMIK-KD-----VRYRF---------------------------VIDIE--
>Gnetum_montanum_TnS000900319t01
FVVEVGSE-----V--K-N-------FSVGDRVGVGCLLDSCQECDSCG--KG--LEQYCP-KL-------VWTY-ISNY-------------Y---DG--------------------------------------------T-PSYG-------------------------------GYSELMVCK-S----KFVIRIPA--------NLP-----------MD-----AAAPLLCAGVTVY-SPMKHFGM-T-------E----AG----KKLGVV---------GLGGLGHMAVKFGKAFGLH-VTVISTSP-RK--EKEAKE-VLGADD--FLVSKD--P-E-------------------------------------------------------QMEK-----S----A-----MTLDYIVDTVSA------------------------------DHAMAPLLALLRTD------GKLVVVGV---------------------------------------P---SKPY-E-IHA--M-SLIF------------------------AR--------------KFVAGSSVGGIKETQEMMDFC-------GQHNITCVI-EKVMPD-------YLNTAMERLSK-SD-----VKYRF---------------------------VVDIA--
>Pabies_MA_27541g0010
TVVEVGSE-----V--K-N-------FAAGDRVGVGCVVGSCHHCDSCS--KG--QEQYCE-KV-------IWTY-GTTD-------------V---DG--------------------------------------------S-VTLG-------------------------------GYSSLMVCN-Q----SFVVKVPE--------NLP-----------FD-----AAAPLLCAGITVY-SPMKYFQM-T-------Q----PG----MSLGVV---------GLGGLGHMAVKFGKAFGLQ-VTVISTSP-KK--EKEARE-ILGADH--FLISKD--E-K-------------------------------------------------------QMQA-----A----V-----KSLDYIIDTVSA------------------------------NHPMEPLLSLLKVN------GKLVIVGL---------------------------------------P---EKPV-Q-FAA--L-AVVM------------------------GR--------------RFVGGSLVGGVKETQEMLDFC-------AEHNIYCMI-EKIPVD-------YVNTALERLVK-GD-----VKYRF---------------------------VIDSA--
>Gnetum_montanum_TnS000726145t01
KVSQVGKD-----V--S-K-------FKKGDIVGVGCICGSCRCCDPCN--SK--MEQYCT-KR-------IWTY-NDTY-------------P---DG--------------------------------------------K-PTYG-------------------------------GFADTMVVD-Q----MFVVKIPD--------NLS-----------LE-----QAAPILCAGVTVY-SPLKHFGM-A-------E----TG--NPKRIAIA---------GLGGVGHVAIKVYKAFGHH-ITVISSSD-KK--KKEALE-VLGADD--YVVSSD--T-A-------------------------------------------------------KMQE-----L----R-----ESIDLILDMVPV------------------------------GHALEPYLSLLKFD------GALVMVGV---------------------------------------V---PEPL-Q-FIS--P-LLIL------------------------GR--------------RSISGSFIGSMQELEEVLLLC-------AEKEVTCMV-EVVPLH-------YVNTAMDRLHR-ND-----VRYRF---------------------------VIDVA--
>Amborella_trichpoda_v1.0_scaffold00040.39
MVTEVGSN-----V--K-E-------FKVGDKVGVGCMVGACHTCEACE--QS--LENLCP-KG-------IFTY-NSIN-------------Y---DS--------------------------------------------T-ITYG-------------------------------GYSDKFVVD-K----RYVVRFPE--------NLP-----------LD-----AAAPLLCAGITAY-SPMKYYGL-A-------E----PG----KHLGIV---------GLGGLGHVAVKFAKAFGVK-ITVISTSP-SK--EKEAIE-ILGADK--FLVSRD--P-E-------------------------------------------------------QMQA-----A----M-----GTMDYILDTVSA------------------------------KHPLVPLFSLLKAN------GKLIMVGL---------------------------------------P---EQAF-Q-FPV--F-PLIF-----------------------------------------------------------------------------------------------------------------------------------------------------
>Nicotiana_tabacum_XP_016494022.1
LVTAVGTS-----V--H-R-------FNVGDRVGVGVIVGSCQTCDICE--QS--LESYCL-KV-------MFTY-NSTY-------------H---DG--------------------------------------------T-KTYG-------------------------------GYSDMIVVH-Q----RFVLEFPE--------NLP-----------SD-----AGAPLLCAGITVY-SPMKYYGM-T-------E----QG----KHLGVA---------GLGGLGHIAVKIGKVFGLK-VTVISTSP-KK--EDEAIK-KLGADA--FVLRSD--P-T-------------------------------------------------------KMKA-----F----V-----NTMDYIIDTIVA------------------------------VHPLAPLLSLLEMD------GKLVTVGL---------------------------------------P---EKPL-G-LPI--F-PLVL------------------------GR--------------KLVGGSDIGGMKETLEMLDFC-------AKHNITADI-ELIRVE-------QINTAMERLAK-SN-----VK-------------------------------------
>Cscutata_DN1999_c0_g1_i2
EVLEVGAK-----V--T-K-------FKKGDKAAVGVIVDSCRQCALCQ--SG--KEIYCT-SA-----DKTFTY-NSKD----K--------I---SG--------------------------------------------E-VTQG-------------------------------GYSSLIVTS-E----HFVHRVPQ--------SLS-----------SDPETFAATAPLLCAGITTY-SPLVRAGI---------K----AG----DNLGVV---------GLGGLGHMAVKFGVAMGAN-VTVLSHSQ-GK--EVTAK--RLGAHA--FVITTD--K-E-------------------------------------------------------AMKA-----A----A-----LSLDAIIDTVSA------------------------------EHDVESLVALIRPM------GTYIQVGI---------------------------------------P---PKPI-S-MPP--F-SLVL------------------------YG--------------IQFMGSCVGGVPETQAMLDFC-------GEKGIVSDI-EIIPCS-------KVNEAMKTLGS-GAVGSSGGASRF---------------------------VLDMS--
>Smoel_231648
IVTKLGQN-----A--K-K-------IKIGDHVGVGCMVYSCLKCEHCT--YS--DEQYCN-GL-------IWTY-NSLE-----------------EE--------------------------------------------K-VTIG-------------------------------GYSTFMV---------FICQIPK--------NLS-----------LD-----GAAPLLCAGITVY-SPMKHFGL-T-------Q----PG----KNFGVV---------GLRGLGHMTVKFGKAFGMT-VMVISTSP-FK--EKEACE-ILGVDN--FIVSRD--P-A-------------------------------------------------------QMKN-----A----E-----KSLDYILDTV---------------------------------------------D------GKIVMVGL---------------------------------------P---HMPL-D-LPA--G-VIIF------------------------GKCCKTVEFQIIAFFFVQAVGSFIGSIKETQDMLNFC-------GIKNVTSMI-ELVPMN-------YVNEAMKRLCK-SG-----VKYRF---------------------------VLDMK--
>Umutabilis_UM018_0047.1
IVIDTGAK-----V--T-K-------FKVGDSAAVGCMVDSCLSCNHCK--NN--DEQYCS-KG------FIATY-NSRG-------------Y---DG--------------------------------------------Q-LTMG-------------------------------GYSTHLVCR-E----EFVVSLPE--------NIH-----------FP-----GAAPLLCAGITTY-SPMKHYGT-D-------K----EG----MRIGVV---------GCGGLGHMAIKLAKAFGQH-VTVLSRSY-RK--KDMAIN-ELKADD--FVATSD--E-E-------------------------------------------------------ALKA-----Y----G-----ESLDAIIDTVAD------------------------------DHDINQLLQLLKVD------GKLICVGI---------------------------------------S---PRPL-Q-LVA--A-HMVM------------------------KR--------------RTIGGSLIGGIKETQDVLNFC-------SEHNILASV-EEIPAS-------RVNEAIDRIVA-GD-----VHFRF---------------------------SIDML--
>Mesvi92S08765
QVLEVGAK-----V--T-K-------FKKGDKAAVGVIVDSCRQCALCQ--SG--KEIYCT-SA-----DKTFTY-NSKD----K--------I---SG--------------------------------------------E-VTQG-------------------------------GYSSLIVTS-E----HFVHRVPQ--------SLS-----------SDPETFAATAPLLCAGITTY-SPLVRAGI---------K----AG----DNLGVV---------GLGGLGHMAVKFGVAMGAN-VTVLSHSQ-GK--EVTAK--RLGAHA--FVITTD--K-E-------------------------------------------------------AMKA-----A----A-----LSLDAIIDTVSA------------------------------EHDVESLVALIRPM------GTYIQVGI---------------------------------------P---PKPI-S-MPP--F-SLVL------------------------YG--------------IQFMGSCVGGVPETQAMLDFC-------GEKGIVSDI-EIIPCS-------KVNEAMKTLGS-GAVGSSGGASRF---------------------------VLDMS--
>Gnetum_montanum_TnS000233443t01
-------------------------------------------------------------------------TC-VSKD----R-------TS---FG--------------------------------------------T-PAYG-------------------------------CYSNLMICN-Y----KFMVKMRE--------NLP-----------LD-----EVAPLLCTGIIVY-SPMKRFRM-T-------E----PG----KR--------------LAGLAHVAVKFGNSFGLH-VTVISTSP-NK--ENEAKQ-VLSVNN--LLISED--P-I-------------------------------------------------------QMKN-----V----S-----MSLDYIVDTVSV------------------------------EHAMHPLLSLLDYD------GKLAVVGL---------------------------------------P---P-----------------------------------------GA----------------------------------------------------------------NAANKSQNQ--------------------------------------------------
>Smuscicola_SM000195S05295
HVDKLGPD-----AAGS-GR-----PFQLGDRVGVPWLGSACGACQFCA--GG--RENLCD-DP--------------------T--------F---TG-----KAPRC----------------------------------Y-QVDG-------------------------------GFAQYVVAD-A----RFCFNLPA--------GYS-----------DA-----QAAPLLCAGLIGY-RCLRKAAL---------A----PR----QRLGIF---------GFGAAAHIVTQVAVAQELE-VYAFTKDG-DSDAQALAT--RLGAAW----------AGA-------------------------------------------------------STQA-----P----P-----TELDAAIIFAPV------------------------------GSLVPVALRAVAKG------GMVVAGGI---------------------------------------H---MSDI-P-SFP--Y-SILW------------------------GE--------------RQVVSVANLTRQDATDFLGLA-------AELPIHADV-VEYPLD-------QANEALAALRD-GQ-----LSGVA---------------------------VLIP---
>Pabies_MA_52972g0010
VVTEIGSE-----V--K-K-------FKVGEHVG-----------------------QY------------------DVN-------------H---DG--------------------------------------------T-PTQG-------------------------------GFASSMVVD-Q----MFVVRIPE--------NLP-----------LE-----QAAPLLCAGVTVY-SPMKHFGM-T-------E----PG----KKCGIL---------GLGGVGHMGVKIAKAFGLH-VTVISSSD-KK--KEEALE-VLGADA--YLVSKD--A-E-------------------------------------------------------KMQE-----A----A-----ESLDYIMDTIPV------------------------------AHPLEPYLALLKTN------GKLVMLGV---------------------------------------V---PEPL-H-FVT--P-LLILGISLSSPMEEEHSWEFHRQHGGNAGR--------------RSIAGSFIGSMEETQETLDFC-------AEKKVSSMI-EVVGLD-------YINTAMERLVK-ND-----VRYRF---------------------------VVDVA--
>AagrBONN_evm.model.Sc2ySwM_362.2058.4
IVLEVGES-----V--T-H-------LAVGDRVALE-PGIPCGDCAVCE--SG--SYNLCR-SV--------------------R-FFG---------------SP---------------------------------------PVNG-------------------------------SLAQQVVHP-A----HRCFKLPD--------NMS-----------LE-----EGA--MCEPLSVGVHACRRAGV---------E----KG----SHVLIL---------GAGPIGLITMIVARALGASRVVLADVDG-LR--LDVAK--KLGADG--TLLVSTESQ-DTDKE------------------------------------------------VA-ALEE----TM----G-----APVDVTFDCAGF------------------------------TETMTTALQITKSG------GKVCLVGM---------------------------------------G---QRNM-N-LPI--T-NAAA------------------------RE--------------VDIIGVF----RYRNTYPECIDLISS--GKVDVKPLITHRFGLS-----QAEVEEAFKTSAR-GG-----DAIKV---------------------------MFIL---
>Pabies_MA_10427985g0020
TVVEVGSE-----V--K-N-------FAAGDRVGVGCMVGSCHHCDSCS--KG--QEQYCE-KV-------IWTY-GSTD-------------V---DG--------------------------------------------S-VTFG-------------------------------GYSSLMVCN-Q----SFVVKIPE--------SLP-----------FD-----AAAPLLCAGITVY-SPMKYFQM-T-------E----PG----MSLGVV---------GLGGLGHMAVKFGKAFGLQ-VTVISTSP-NK--EKEAKE-VLGADH--FLISKD--E-K-------------------------------------------------------QMQA-----A----A-----KSLDYIIDTVAA------------------------------NHPLEALLSLLKVN------GKLVIVGL---------------------------------------P---EKPV-Q-FAA--T-SVVM------------------------GR--------------RFVGGSLIGGVKETQEMLDFC-------GEHNISCMI-EKISMD-------YVNTAMERLVK-SD-----VKYRF---------------------------VIDSA--
>Azfi_s0021.g015839
IVTEVGSK-----V--T-R-------FKVGDHVGVGCLVDSCGTCEACS--NL--QQQYCP-RV-------VATY-NSID-------------Y---DG--------------------------------------------N-ATFG-------------------------------GYSTLMVVH-E----KFVLKVPR--------NLP-----------LD-----RAAPLLCAGISVY-SPMKHYGF-T-------G----RG----KKLGVV---------GLGGLGHMAIKFGKAFGLH-VTVISTSR-SK--EKEAKE-ILGVDA--FIVSKD--D-K-------------------------------------------------------QMQA-----A----S-----NSLNYILDTVAA------------------------------DHALEPFLELLSVN------GKYVVLGL---------------------------------------P---EAPY-K-LHP--G-TLIY------------------------GR--------------RLIGGSLIGGIEETQEMLDFC-------GEHNIVSTV-ENIPIH-------YINTAMQRLSK-GD-----VKYRF---------------------------VLDIA--
>Pabies_MA_160585g0010
TVIEVGSE-----V--K-Y-------FAVGDRVGVGCMIWSCHHCVSCS--EG--QEQFCE-KV-------VATY-NSID-------------V---DG--------------------------------------------S-PTFG-------------------------------GYSSLMVCD-Q----RFVVKIPE--------SLP-----------FD-----AAAPLLCAGITVY-SSMKYFQM-T-------E----HG----RSLGVV---------GLGGLGHMAVKFGKAFELQ-VTVISTSP-TK--EKEARE-DLGADH--FLISKD--Q-K-------------------------------------------------------QMQD-----A----A-----KSLDYIIDTVSA------------------------------DHPLQPLLDLLKVN------GKLVLV---------------------------------------------------------------------------------------GR--------------RFVAGSLVGGVKETREMLDFC-------AEHNISCVI-EKVPMD-------YVNTAMERLGK-GD-----VKYRF---------------------------VIDVD--
>Amborella_trichpoda_v1.0_scaffold01490.1
VVTETGSD-----A--K-E-------FKVEDKVGVGCLVGACQTCEYCK--QS--LENLCS-KM-------IMTF-NSTD-------------T---DG--------------------------------------------T-MTYG-------------------------------GYSDKIVVH-K----RFVYRIPE--------NLP-----------LD-----ASAPLLCAGTTVY-SPMKYYGL-T-------E----PG----RHLGVV---------GLGGLGHVAVKFAKAFGLK-VAVISTSP-SK--EREAIE-RLKADK--FLVSRD--S-E-------------------------------------------------------QMQV-----A----M-----GTMDYILDTVSA------------------------------YHELLPLINLLKPN------GKL----------------------------------------------------------------------------------------------------------------------SQRSRCNFL-------LCH-----------------------------------------YYL---------------------------V------
>AagrBONN_evm.model.Sc2ySwM_362.2058.6
IVLEVGES-----V--T-H-------LAVGDRVALE-PGIPCGDCAVCE--SG--SYNLCR-SV--------------------R-FFG---------------SP---------------------------------------PVNG-------------------------------SLAQQVVHP-A----HRCFKLPD--------NMS-----------LE-----EGA--MCEPLSVGVHACRRAGV---------E----KG----SHVLIL---------GAGPIGLITMIVARALGASRVVLADVDG-LR--LDVAK--KLGADG--TLLVSTESQ-DTDKE------------------------------------------------VA-ALEE----TM----G-----APVDVTFDCAGF------------------------------TETMTTALQITKSG------GKVCLVGM---------------------------------------G---QRNM-N-LPI--T-NAAA------------------------R----------------------------------------------------------------------------------------------------------------------------
>Amborella_trichpoda_v1.0_scaffold00030.57
----------------------------VGDKVGVGGTVGSCQKYELCE--QS--LENLCS-EV-------IFSP-KGIY-------------Y---DG--------------------------------------------T-RTHG-------------------------------VFSDKVVVH-N----RYVVRFPE--------NLP-----------LD-----ASAPLVCAGIAVY-SPMKYYGL---------E----PG----KHLGVV---------GLGGLGHLAVKIAKALGLN-VSAISTSS-SK--KKEALDWRLGADR--FLVSSD--P-Q-------------------------------------------------------QMKA-----A----T-----GTMEYIMDTVSC------------------------------GHPLEPLLALLKPN------GKFILL---------------------------------------------------------------------------------------GG--------------KVIGGSVLGGMKEKQEMIDFC-------AKHNITADI-EVIQRD-------YLNTAMKRLAE-GD-----VKYRF---------------------------VVDVA--
>Cscutata_DN20219_c0_g1_i2
--------------------------------VAVGCMVDSCKHCSSCD--QG--LEQYCL-NG------FTGTY-NGND----K--------H---LG--------------------------------------------I-QTFG-------------------------------GYSEKVVVD-E----SFVLSVPA--------NLD-----------PA-----ATAPLLCAGITTW-SPLRHWNV-G------------EG----SKVAVV---------GLGGLGHMAIKLAKALGAH-VTLFSRTP-GK--TQDAL--DLGAHE--VVISTD--K-D-------------------------------------------------------DMAK-----V----T-----GKFDVIIDTVPY------------------------------VHDLNAYVSTLAVN------GTLVVVGYL-------------------------------------GP---LDPM---LNT--V-PMIL------------------------GR--------------KTVAGSVIGGIAETQEMLDFC-------GKHNIVSEI-EVIKMQ-------DINEAYQRMLK-SD-----VRYRF---------------------------VIDMA--
>Mesvi1668S03449
--------------------------------MALGAV--------LC-------------------------------------------------------------------------------------------------LSRG-------------------------------GYANLIVTA-E----HFVHRVPD--------SLA-----------SDPHKFAACAPLLCAGITTY-SPLVRAGI---------K----PG----DTLGVV---------GLGGLGHMAVKFGVAMGAK-VTVFSHGT-KK--EAFAR--KLGATG--FLVTSD--E-R-------------------------------------------------------AMGD-----N----A-----FAFDAIIDTVSA------------------------------EHDITSLFKMIKPM------GTYILVGL---------------------------------------P---PKPI-S-LPP--F-SLVS------------------------YG--------------IQFMGSSIGGVPETQAMLDFC-------GEKGITSEI-DLIPVA-------KANEAMKVLAS-GTGGGAGGASRF---------------------------VIDMS--
>Nicotiana_tabacum_XP_016447937.1
-------------------------------------MVGSCRKCENCD--ND--LENYCP-RQ-------IPTY-NSYN-------------T---DG--------------------------------------------T-LTFG-------------------------------GYSDIMVSD-E----HFVVHWPE--------NLP-----------ME------AAPLLCAGITTY-SPLKHFGL-D-------K----PG----MHIGVV---------GLGGLGHMAVKFAKAFGTK-VTVISTSA-SK--KQEAIE-RLGADE--FLISRD--T-E-------------------------------------------------------QMQA-----A----M-----STLDGIIDTVSA------------------------------VHPILPLLSLLKSH------GKLVMVGA---------------------------------------P---EKPV-E-LPV--F-PLLL------------------------GR--------------KLVAGSCIGGMKETQEMVDFA-------AKHNITPDI-EVVPME-------YVNTALDRLLK-SD-----VKYRF---------------------------VLDIG--
>Bradi3g10580.2.p
---------------------------------------------------------------M-------VFTY-NSVD----C--------V---DG--------------------------------------------T-LTYG-------------------------------GYSSAVVVH-E----RFVVRFPD--------AMP-----------LD-----KGALLLCAGITVYSSPMKHHGL-N-------V----PG----MHLGVL---------SLGGLGHVAVKFAKVFGMK-VTVISSSP-GK--KREALE-LLGADA--FIVSNN--A-D-------------------------------------------------------EMKA-----A----M-----GTMDGIINTVSA------------------------------NVPMAPLFELLKPN------GKMIVVGL---------------------------------------P---NKPI-E-VPA--F-ALVD------------------------QN--------------KTLAESYIGGMSDTQEMLDVA-------AKHGVTAEI-ELVSAD-------YVNTALERLV-------------F---------------------------VIDIA--
```
