## Supplemental Dataset S5 for "The evolution of the phenylpropanoid pathway entailed pronounced radiations and divergences of enzyme families"

```
>AagrBONN_evm.model.Sc2ySwM_117.1192.1
-------------------------IAL---------------AVGVV------------------------------------ALLAV-----KRN-----------------------------------G-----------------------GK---------SR-NLPPGPP-------------------------------------------------------------------------------------------------------------------PL-------------P-----------VLGNLHIF----------------A-T-------------------------------------SKS---------------------------------------------------------------------------------------------------LHRDLATL-------------------------------------------------------------------------AAKY-----G--EI-------------------------------------------------------------------MWIW-----LGS-KGAMVVSSPAMAREVLKNQD------AVFASR-S-PT----H-A-V-----------------------TLLTF---K-DIGF-APYG-PALRHSKRVMATELMTAKRLKQF-------EG-LRSEEVAAVVATIRS-------H------------------V----T------------------T------------------------------------SEAG------------------------------------------------------------------------RSS------------------------PVNV-TLLLNLLNLNSTTRMGIS---------------------------KRFFDY--HIQ-EDS------------------------------------------------------------GKQSTSVA---------------------------------------------------------NKVVE----------DG-----------------------------------ETFV-----------GLMKEQL----SV-----------VTTQ----LLR--------------DCIP--YLS-IF--DNLN-PVK--HRIP---------------KIRKRMDR-------------------FLTAVIE---------------------EHRE-------------------------------------------------------------------ELR-K----------------------DSG-----------------------------------------------------RTA------------------K-DYLDVL-----LQ-L---NE-----E-----------------------------------DQLSSDSVKGQVI------------------------------DLIL--------------------------AGTDTSAATTEWAMAE-----------------------------LLRHP-EILERVENEVN-SVV-------------------------------------------------S--------S----NRQ-VTEA----------D----LP-K--LPY----------------------------------------------------------------------------------------LEAIVKETLRLHPV---LPFLV-PHCS-V-EAT---KV-A-------G--------------------------YDIPAQT----------------------VVFVN-------SWAISTDPAVW-K----D-PLQFIPERFI--DR------------------------------------P---DLDI-RG-QNF---------ELLPFGSGRRGCV----GTNLGLLMVQLT---------------------LATLLHN---FGWS-LPD---DVK-KP-----EDLD-MSEKE-GL----TMSR--VEPLQVVFS----------------------------LRH--------
>AagrBONN_evm.model.Sc2ySwM_117.1194.1
-----------------------------------------------------------------------------------------------------------------------------------------------------------------------------------------------------------------------------------------------------------------------------------------------------------------------------------------------------------------------------------------------------------------------------------------------------------------------------------------------------------------------------------------------------------------------------------------------------------------------------------------------------------------------MWIW-----LGS-KGAMVVSSPAMAREVLKNQD------AVFASR-S-PT----H-A-V-----------------------TKLTF---K-DIGF-APYG-PALRHSKKVMATELMSAKRLKQF-------EG-VRSQEVAAVVATIRS-------H------------------V----T------------------T------------------------------------SGVG------------------------------------------------------------------------RSS------------------------PVNV-TLLLTLLNFNSITRMGIS---------------------------KKFFDY--HIH-EDTGP----------------------------------------------------------GMQSTSAA---------------------------------------------------------HKVVE----------DS-----------------------------------ESFV-----------SLMKEQI----AV-----------VTTQ----LLR--------------DCIP--YLS-IF--DNLN-PVK--HRIP---------------KIHKRMDR-------------------FLTAVIE---------------------EHRE-------------------------------------------------------------------ELR-K----------------------DSG-----------------------------------------------------RSA------------------K-DYLDVL-----LL-L---NE-----E-----------------------------------DQLSNDSVKGQVI------------------------------DLLL--------------------------GGSDTSAATTEWAMAE-----------------------------LLRHP-AILERVEKEVN-SVV-------------------------------------------------R--------R----DRQ-VTEA----------D----LP-K--LPY----------------------------------------------------------------------------------------LEAIVKETLRLHPV---LPLMV-PHCS-L-EAT---KV-A-------G--------------------------YDIPAQT----------------------VVFVN-------AWAIGTDPAVW-K----D-SLQFIPERFI--DR------------------------------------P---DMDV-RG-QNF---------EVLPFGSGRRGCA----GTNLGLIMVQLT---------------------LATLLHN---FRWS-LSD---EVK-RP-----EDLD-MGEKE-GL----TMGR--VEPLQVVFS----------------------------LRH--------
>AagrBONN_evm.model.Sc2ySwM_117.1225.1
-----------------------LLLQL----------------LAGF------------------------------------AVLVFVRWMQKPK-----------------------------------A-----------------------GA---------KL-NLPPEPP-------------------------------------------------------------------------------------------------------------------SW-------------P-----------LIGHLHLFL---------------G---------------------------------------SSH---------------------------------------------------------------------------------------------------PHREMHRL-------------------------------------------------------------------------AEQY-----G--PI-------------------------------------------------------------------LHLR-----LAG-RSVVLVSSADTAREVLKDQD------RNLASR-P-PF----A-A-F-----------------------DGMGF-VEG-SMGL-APYG-QRWRYLRKVATTELLSQKPIQQH-------AA-AREQEMDAIVRSILH-------D------------------T----A------------------R------------------------------------H-----------------------------------------------------------------------------V------------------------GFNL-HQKLGALSMNLMSRLLIG---------------------------RRLFHH--QQSSQHD----------------------------------------------------------------SVHQ---------------------------------------------------------EAADS----------EG-----------------------------------VELV-----------KAMEDLQ----RA-----------YGVP----LVG--------------DHNP--RLA-FL--DWWT---K--KRIV---------------NLHVKVDK-------------------FLNKALD---------------------EHRK-------------------------------------------------------------------HKN-I-----------------------QKA----------------------------------------------------EAE------------------Q-DFMDIL-----MS-L---PA-----EE--------GA------------------------VPNTDNMIRGLVL------------------------------DLIG--------------------------AGVDTSSLTMEWTMAE-----------------------------VIRNP-HVMKRAHEELD-SVV-------------------------------------------------G--------R----DRR-VQES----------D----IP-N--LPY----------------------------------------------------------------------------------------LQAIVKESMRVHPP---AAHLL-PHEA-I-DSC---QV-A-------G--------------------------YDIPART----------------------TVLVS-------IWSIARAKSVW-E----S-PTEFKPERFL--G-------------------------------------R---DFDI-TG-QNF---------DFIPFGSGRRRCP----GYLLGLIHVQYA---------------------VAQLLHS---FNWQ-PPQ---G-Q-KP-----EHMD-MMETY-GL----AMRK--TVPLHAVAT----------------------------PRL--------
>AagrBONN_evm.model.Sc2ySwM_117.1955.1
-----------------------LYLVL---------------GVAAL------------------------------------AV-LLQWQRWKQS-----------------------------------S-----------------------RQ---------KE-RRPPGPP-------------------------------------------------------------------------------------------------------------------GV-------------P-----------VFGNLFLL----------------V-T-------------------------------------SSH---------------------------------------------------------------------------------------------------PHQEFHRL-------------------------------------------------------------------------AQQY-----G--PI-------------------------------------------------------------------MSLR-----LGS-KNGIVVSSPEIAKEVLKTVD------REFANR-P-YM----T-A-K-----------------------DAIGY-GDS-SMGL-ASYC-ARWRFLRKITNSELLSAKRVQQF-------QN-MRAEELSKMVKSILE-------D------------------S----Q------------------R------------------------------------S-----------------------------------------------------------------------------P------------------------VVDM-QQRSLFLALNVMTSLLMS---------------------------KRFFSY--SKSSQSN------------------------------------------------------------K----------------------------------------------------------------DDEED----------LA-----------------------------------AEFK-----------SLIGEYA----FL-----------FGVS----LIG--------------DVIP--YLG-FL--DRIM-NYE--KRMR---------------RLHQRFDS-------------------FLTAVLE---------------------EHRH-------------------------------------------------------------------TRN-D------------------------------------------------------------------------------KEA------------------R-NYCDIL-----LS-L---PG-----ED--------GG------------------------PHLEEDIMKALTM------------------------------DLIS--------------------------AGTDTSSITVEWGLSE-----------------------------LLRNP-QVLQKVYQELD-EVV-------------------------------------------------G--------K----ERL-VTES----------D----LP-N--LPY----------------------------------------------------------------------------------------IQAVVKETFRLHPA---APLLV-PHAS-S-EAC---EV-A-------G--------------------------YHIPAET----------------------TAFVN-------VWSIARHPDLW-Q----N-PLEFQPDRFL--N-------------------------------------S---EIDV-RG-QHF---------QLLPFGSGRRACP----GVHLGLAMVQYS---------------------LARLVHS---FDWA-LPQ---G-Q-AP-----HDLN-MEEKF-GL----TWAR--AKPLLAVPV----------------------------PRL--------
>AagrBONN_evm.model.Sc2ySwM_117.1955.2
-----------------------LYLVL---------------GVAAL------------------------------------AV-LLQWQRWKQS-----------------------------------S-----------------------RQ---------KE-RRPPGPP-------------------------------------------------------------------------------------------------------------------GV-------------P-----------VFGNLFLL----------------V-T-------------------------------------SSH---------------------------------------------------------------------------------------------------PHQEFHRL-------------------------------------------------------------------------AQQY-----G--PI-------------------------------------------------------------------MSLR-----LGS-KNGIVVSSPEIAKEVLKTVD------REFANR-P-YM----T-A-K-----------------------DAIGY-GDS-SMGL-ASYC-ARWRFLRKITNSELLSAKRVQQF-------QN-MRAEELSKMVKSILE-------D------------------S----Q------------------R------------------------------------S-----------------------------------------------------------------------------P------------------------VVDM-QQRSLFLALNVMTSLLMS---------------------------KRFFSY--SKSSQSN------------------------------------------------------------K----------------------------------------------------------------DDEED----------LA-----------------------------------AEFK-----------SLIGEYA----FL-----------FGVS----LIG--------------DVIP--YLG-FL--DRIM-NYE--KRMR---------------RLHQRFDS-------------------FLTAVLE---------------------EHRH-------------------------------------------------------------------TRN-D------------------------------------------------------------------------------KEA------------------R-NYCDIL-----LS-L---PG-----ED--------GG------------------------PHLEEDIMKALTM------------------------------DLIS--------------------------AGTDTSSITVEWGLSE-----------------------------LLRNP-QVLQKVYQELD-EVV-------------------------------------------------G--------K----ERL-VTES----------D----LP-N--LPY----------------------------------------------------------------------------------------IQAVVKETFRLHPA---APLLV-PHAS-S-EAC---EV-A-------G--------------------------YHIPAET----------------------TAFVN-------VWSIARHPDLW-Q----N-PLEFQPDRFL--N-------------------------------------S---EIDV-RG-QHF---------QLLPFGSGRRACP----GVHLGLAMVQYS---------------------LARLVHS---FDWA-LPQ---G-Q-AP-----HDLN-MEEKF-GL----TWAR--AKPLLAVPV----------------------------PRL--------
>AagrBONN_evm.model.Sc2ySwM_117.1955.3
-----------------------LYLVL---------------GVAAL------------------------------------AV-LLQWQRWKQS-----------------------------------S-----------------------RQ---------KE-RRPPGPP-------------------------------------------------------------------------------------------------------------------GV-------------P-----------VFGNLFLL----------------V-T-------------------------------------SSH---------------------------------------------------------------------------------------------------PHQEFHRL-------------------------------------------------------------------------AQQY-----G--PI-------------------------------------------------------------------MSLR-----LGS-KNGIVVSSPEIAKEVLKTVD------REFANR-P-YM----T-A-K-----------------------DAIGY-GDS-SMGL-ASYC-ARWRFLRKITNSELLSAKRVQQF-------QN-MRAEELSKMVKSILE-------D------------------S----Q------------------R------------------------------------S-----------------------------------------------------------------------------P------------------------VVDM-QQRSLFLALNVMTSLLMS---------------------------KRFFSY--SKSSQSN------------------------------------------------------------K----------------------------------------------------------------DDEED----------LA-----------------------------------AEFK-----------SLIGEYA----FL-----------FGVS----LIG--------------DVIP--YLG-FL--DRIM-NYE--KRMR---------------RLHQRFDS-------------------FLTAVLE---------------------EHRH-------------------------------------------------------------------TRN-D------------------------------------------------------------------------------KEA------------------R-NYCDIL-----LS-L---PG-----ED--------GG------------------------PHLEEDIMKALTM------------------------------DLIS--------------------------AGTDTSSITVEWGLSE-----------------------------LLRNP-QVLQKVYQELD-EVV-------------------------------------------------G--------K----ERL-VTES----------D----LP-N--LPY----------------------------------------------------------------------------------------IQAVVKETFRLHPA---APLLV-PHAS-S-EAC---EV-A-------G--------------------------YHIPAET----------------------TAFVN-------VWSIARHPDLW-Q----N-PLEFQPDRFL--N-------------------------------------S---EIDV-RG-QHF---------QLLPFGSGRRACP----GVHLGLAMVQYS---------------------LARLVHS---FDWA-LPQ---G-Q-AP-----HDLN-MEEKF-GL----TWAR--AKPLLAVPV----------------------------PRL--------
>AagrBONN_evm.model.Sc2ySwM_117.1957.1
-----------------------------------------------------------------------------------------------------------------------------------------------------------------------------------------------------------------------------------------------------------------------------------------------------------------------------------------------------------------------------------------------------------------------------------------------------------------------------------------------------------------------------------------------------------------------------------------------------------------------------------------------------------------------MSLR-----LGS-KNGIVVSSPEIAKEVLKTLD------REFANR-P-YM----T-A-K-----------------------DAIGY-GDS-TMGF-TSYG-AHWRFLRKITNSELLNAKRVQQF-------QN-VRAEELSSMVKSILE-------D------------------T----Q------------------R------------------------------------S-----------------------------------------------------------------------------P------------------------LVDI-QERASFLTMNVMTRILMS---------------------------KRFFSY--TKSTQPN------------------------------------------------------------K-----AD---------------------------------------------------------DDPED----------LA-----------------------------------AEFK-----------SLIDETF----FL-----------SGVA----LIG--------------DVIP--YLG-FL--DRIM-NYE--KRMR---------------RVHQRFDS-------------------FLSGVLE---------------------EHRQ-------------------------------------------------------------------TRN-E------------------------------------------------------------------------------KEA------------------R-NYFDIL-----LS-L---PG-----ED--------GG------------------------PHLDEDVMKALTM------------------------------DMIT--------------------------AGTDTSSITVEWGLSE-----------------------------LLRNP-QILHRVYQELD-EVV-------------------------------------------------G--------K----ERV-ITES----------D----LP-N--LPY----------------------------------------------------------------------------------------FQAVVKETFRLHPA---GPLLI-PHAT-S-EAC---EV-A-------G--------------------------FHIPAET----------------------TTFVN-------AWSIARHPDVW-D----N-PLEFRPDRFL--N-------------------------------------S---DIDV-RG-QHF---------QLLPFGSGRRVCP----GIHLGIVTVQYA---------------------LARLVHS---FDWA-LPQ---G-Q-AP-----HDLN-MEEKF-GL----TLPR--AKPLLAVPL----------------------------PRL--------
>AagrBONN_evm.model.Sc2ySwM_117.2278.1
------------------------LLVV--------------AGMLAI-------------------------------------VHIANLPGKWTS-----------------------------------S-----------------------TR---------KL-RLPPGPP-------------------------------------------------------------------------------------------------------------------AW-------------P-----------VIGHLSIF----------------A---------------------------------------SAR---------------------------------------------------------------------------------------------------PHALIEEL-------------------------------------------------------------------------AKEH-----G--PV-------------------------------------------------------------------MSLR-----LGT-NLAVVISSADMAREVLKVQD------SSFASR-A-PL----T-A-Y-----------------------RNLVV-SEG-TCGF-QPYG-STHQYLRKIIVTELLTPKRVQRF-------QQ-FREEELAAAMRFVLR-------K------------------I------------------------------------------------------------P-----------------------------------------------------------------------------G------------------------EVDI-HNLGTSVTMNTMTQMLMS---------------------------KRFCAF--EPGAQIE----------------------------------------------------------------EKSD---------------------------------------------------------LVDAQ----------EA-----------------------------------AEYV---------------------------------------------------------------------------------------------------------------------------------------------------------------------------------------------------------------------------------------------------------------------------------------------------------------------------------------------R-DFVDVL-----LA-L---PA-----EK--------GV--N------------------------KDQAIQGLLT------------------------------DMLL--------------------------AGIETSVVAAEWAFAE-----------------------------LLRNP-DTMKKVQQEMD-SVV-------------------------------------------------G--------R----DRQ-LQES----------D----VA-S--LPY----------------------------------------------------------------------------------------LQAVLKEALRLHPV---LPFLI-PHYS-T-QDC---TL-G-------K--------------------------FDIPANT----------------------TVIVS-------TWNIQRSSEAW-D----S-PLEFRPERFI--E-------------------------------------K---DIDI-RG-QNF---------DILPFGSGRRSCP----ATTLGMTISSFF---------------------LAKLVHS---FDWC-LPQ---G-Q-KP-----EDLD-MTDKF-GL----AVPR--KCHLKAVPT----------------------------PRL--------
>AagrBONN_evm.model.Sc2ySwM_117.3079.1
------------------------LLVV--------------AGLLTI-------------------------------------VHFAGLPGKRSS-----------------------------------S-----------------------TR---------KL-RLPPGPP-------------------------------------------------------------------------------------------------------------------AW-------------P-----------VIGNLSIF----------------A---------------------------------------SDR---------------------------------------------------------------------------------------------------PHARLEEL-------------------------------------------------------------------------AKEH-----G--PL-------------------------------------------------------------------MSLR-----LGS-NLAVVISSADMAKEVLKVQD------RNFASR-A-PL----L-A-Y-----------------------RHLVF-QEG-TCGF-QAYG-SRHQYVRKIMVTELLTPKRLERF-------QQ-FREEELAAAMRFVLH-------K------------------S------------------------------------------------------------P-----------------------------------------------------------------------------G------------------------EVNI-FDLGTSLTMNNLTRMLMS---------------------------KRFCAF--EHGQQIG----------------------------------------------------------------ETSD---------------------------------------------------------LVDPQ----------EA-----------------------------------AEYV-----------SVISDIN----RL-----------LGMP----MVG--------------DNIP--FLG-FL--DTFS-----IRAMR---------------KLRNRLSS-------------------FLSTIID---------------------KHRQ-------------------------------------------------------------------QMI-Q----------------------TSN-----------------------------------------------------WSP------------------Q-SFVDVL-----LT-L---PG-----EE--------GV--D------------------------KDQAMKGMLT------------------------------DMLL--------------------------AGVETSVVAAEWAFAY-----------------------------LLRDP-HMMKKALQEID-SVV-------------------------------------------------G--------R----DRQ-LQES----------D----VV-G--LTY----------------------------------------------------------------------------------------LQAVWKEALRLHPP---APFLI-PHYA-T-QDC---TL-G-------D--------------------------YDIPVNT----------------------TVFVS-------TWNIHRNPEAW-D----S-PLEFRPERFI--E-------------------------------------R---DIDI-KG-QNF---------DMLPFGSGRRSCP----AAALGMTVSSFF---------------------LAKLLHS---FDWS-LPQ---G-Q-KP-----EDLD-MSDQF-GL----AVPM--KCHLKVVPT----------------------------PRL--------
>AagrBONN_evm.model.Sc2ySwM_117.3095.1
-----------------------LYLVL---------------GLVAL------------------------------------AV-LL--QRWKQS-----------------------------------S-----------------------RQ---------KG-RLPPGPP-------------------------------------------------------------------------------------------------------------------GV-------------P-----------VFGNLLLL----------------V-T-------------------------------------SSH---------------------------------------------------------------------------------------------------PHQELHRL-------------------------------------------------------------------------AQQY-----G--PI-------------------------------------------------------------------MSLR-----LGS-KQGIIVSSPDVAKEVLKTMD------REFANR-P-AM----T-A-K-----------------------DAMMY-GES-SMGF-APYS-AHWRFLRKSATSELLSAKRVQQF-------ES-VRAEELSRM-------------------------------------------------------------------------------------------------------------------------------------------------------------------------------------------------------------------------------------------------------RFFSY--NTSSHSN------------------------------------------------------------K----------------------------------------------------------------GDEED----------LA-----------------------------------TEFK-----------SLVEEVF----FL-----------AGVA----LIV--------------DVIP--YLG-FL--DRIM-NYE--KRMR---------------RVHQRFDS-------------------FLTAVLE---------------------EHRH-------------------------------------------------------------------TRN-D------------------------------------------------------------------------------NEA------------------R-NYCDIL-----LS-L---SG-----ED--------GG------------------------PHLDEDIMKAMTM------------------------------DMIL--------------------------AGTGPSSITVEWGLSE-----------------------------LLRNP-QALQRVYQELD-EVV-------------------------------------------------G--------Q----ERL-ITES----------D----LP-N--LPY----------------------------------------------------------------------------------------FQAVVKETFRLHPA---GPLMI-PHAS-S-EAC---EV-A-------G--------------------------FHIPAET----------------------TTFVN-------VWSIARHPNMW-E----N-PQEFQPDRFL--N-------------------------------------S---DIDV-RG-QHF---------QLLPFGSGRRACP----GMHLGIALVQYS---------------------LARLVHS---FDWA-LPQ---G-Q-AP-----HDLN-MEEKF-GV----SLPR--AKPLLAVPL----------------------------PRL--------
>AagrBONN_evm.model.Sc2ySwM_117.3116.1
-----------------------LWIAL----------------LIVL--------------------------------------GLAVLKNNRWL-----------------------------------H-----------------------WR---------NL-NLPPGPA-------------------------------------------------------------------------------------------------------------------GI-------------P-----------VLGNLTIF----------------I-G-------------------------------------SKL---------------------------------------------------------------------------------------------------PHHVITAM-------------------------------------------------------------------------AKRY-----G--SI-------------------------------------------------------------------MFLR-----LGM-TPFIVVSSPEVCKELFKRQD------HIFASR-S-RT----S-A-M-----------------------HLLAY-GGR-DVVF-SPYG-EHW---RKIVTLELLTQKKIQQF-------SI-LREEEASAMVKAIYH-------D------------------A----A------------------Q------------------------------------S-----------------------------------------------------------------------------A------------------------TTNM-HTVLSALTFNVITQICFS---------------------------KNFLRM--SS-AAAG------------------------------------------------------------ATGGRNPL---------------------------------------------------------DIDPE----------EA-----------------------------------KEFN-----------QLTSEAF----SL-----------VGVQ----LIG--------------DYIP--YLS-VL--DVFT-NWK--PRLR---------------KCHKRLDA-------------------FLTRVLQ---------------------EHRQ-------------------------------------------------------------------HPK-Q----------------------KD---------------------------------------------------------------------------L-DFVDDL-----LV-L---QA-----RN--------GS------------------------DHLDDTTIKALCL------------------------------DMVL--------------------------GGTDTASNTLEWAVAE-----------------------------LVRHP-EIAAKLQAELD-SVV-------------------------------------------------G--------K----ERL-VTEA----------D----LP-N--LPF----------------------------------------------------------------------------------------LQAVVKETLRLHPA---SPLNV-PHAS-V-QHT---KL-M-------G--------------------------YDIPANT----------------------TLFVN-------VWAIGRDPAVW-D----N-PMEFHPDRFL--ER------------------------------------P---HIDV-KG-QHY---------ELLPFGTGRRGCP----GMSLGLTMVQYG---------------------LARLLQA---FHWA-PPK---G-L-KP-----EDVD-VEEDM-GS----GKGE--IRKEKSRPL----------------------------PSWQITGTVRY
>AagrBONN_evm.model.Sc2ySwM_117.3122.1
-----------------------PWLAL---------------AVLGL---------------------------------------ALVFDLWRRR-----------------------------------R-----------------------GP---------RL-NLPPRPP-------------------------------------------------------------------------------------------------------------------GI-------------P-----------VLGNLTIF----------------S-A------------------------------------SSKV---------------------------------------------------------------------------------------------------PHQHLAHL-------------------------------------------------------------------------AWRY----AA--PL-------------------------------------------------------------------MFLK-----LGS-APCIVVSSEKVARIVLKDQD------HIFASR-P-PS----S-V-S-----------------------KILMY-GTK-GMAF-APLG-EHWRLARKITAMELMTQERVPS-----------VRHAETSAMLAAFYS-------L------------------A----SGN----------------Q------------------------------------G-----------------------------------------------------------------------------A------------------------PVRT-RVLFSMLSFNVITQLCFS---------------------------KRLFTF--EGEPPSG------------------------------------------------------------TSASQKPE---------------------------------------------------------SNDEK----------QA-----------------------------------RESL-----------ELIKEFF----EL-----------LQVQ----LIG--------------DYIP--YLS-FL--DR---HTK--NRMI---------------RISKRFDN-------------------FLNEILA---------------------DHRK-------------------------------------------------------------------HPK-E----------------------KN---------------------------------------------------------------------------P-DFLDVL-----LR-L---PA-----ED--------AS------------------------TSIDETSCKSLCT------------------------------DILL--------------------------AATESTANLLEWTIAE-----------------------------IIRHP-EVAAKLQAEMD-SVV-------------------------------------------------G--------K----ERL-VTDA----------D----IP-K--LPY----------------------------------------------------------------------------------------FQATVKEVFRMHPA---GAFLI-PHMS-T-EQT---TV-M-------G--------------------------YDIPANT----------------------TLFVN-------VWAIGRDPDAW-D----E-PEQFRPERFL--ER------------------------------------P---DLDV-KG-QHF---------QLLPFGAGRRRCP----GTLVGLNQVHHV---------------------AASLIQA---FEWS-PPP---G-M-KP-----LDVD-IEEIS-GL----SLVR--AHPLEAVPT----------------------------PRL--------
>AagrBONN_evm.model.Sc2ySwM_117.3202.1
-------------------ATVFTVLSL---------------GVVTL-----------------------------------TLVALIAIGR---------------------------------------Q-----------------------EK---------KP-PLPPGPF-------------------------------------------------------------------------------------------------------------------NW-------------P-----------VVGSLFLV----------------G-P---------------------------------------E---------------------------------------------------------------------------------------------------PHVSMARL-------------------------------------------------------------------------AERY-----G--PL-------------------------------------------------------------------VYMR-----LGS-RSTLVVSNAEMAREIYLVHD------AEFGSR-P-PM----I-A-G-----------------------EYLNF-DNN-GLSF-SPTS-EQLKLRRKIINTELLSAHRIKDF-------RD-VREEEAAAVVNKVWV-------S------------------D----G------------------S------------------------------------G-----------------------------------------------------------------------------K------------------------TVDV-LELTIGHTTNSMFRMVFG---------------------------KQFDGS--EE-------------------------------------------------------------------------------------------------------------------------------------------------VL-----------------------------------QFFK-----------ELESHLV----DV-----------VGRF----NIG--------------EYIP--WLR-WL--D-LQ-GLE--KEFK---------------KLGDSRKQ-------------------VMQPIVE---------------------GHKR-------------------------------------------------------------------RRL-E----------------------GS------------------------------------------------------SYE------------------K-CFLDVL-----MS-L---EG-----E-----------------------------------KRFSEAASLAVCA------------------------------DLTG--------------------------AGTHTTATVAEWCLAY-----------------------------LIRYP-HVQAKAHEELD-RVV-------------------------------------------------G--------K----ARR-VEES----------D----LQ-K--LPY----------------------------------------------------------------------------------------IEAIVKESQRMRPA---TLLGV-PHYN-S-KEV---VV-A-------G--------------------------YRVPANT----------------------QVFIN-------QWTLMYDESTW-K----N-PWEFRPERFI--E-------------------------------------Q---DIRP-SG-QDF---------RYLPFGTGRRGCP----GIHLAMTTLPLS---------------------LATMLHA---FEWR-LPQ---G-Q-AI-----EDMD-FSQAF-GL----VAPM--KKPLIAVAT----------------------------PRL--------
>AagrBONN_evm.model.Sc2ySwM_117.3286.1
-------------------------LLL---------------LLALV------------------------------------AGALLFQERSRGK-----------------------------------G-----------------------SE---------AK-KLPPGPR-------------------------------------------------------------------------------------------------------------------PL-------------P-----------VLGNLLLF----------------A-S-------------------------------------FKS---------------------------------------------------------------------------------------------------RHRDLYKL-------------------------------------------------------------------------AQRY-----G--PI-------------------------------------------------------------------MWLR-----LGS-RGILVVQSRELAVEVLKNQD------SVFAMREP-PS----F-G-V-----------------------HLVTH-GCK-DVGF-ANYG-PLWRSMRKLMTIQILTRKKIQEF-------QH-VRVDEVSRLVESIRK-------H------------------V------------------------------------------------------------G-----------------------------------------------------------------------------E------------------------TVNL-SYLLRVLNLNHMTRMGFG---------------------------KAVVDA--YEMDAPE-------------------------------------------------------------KVEEEAV---------------------------------------------------------RKDEV----------ED-----------------------------------HELV-----------HIVAKSM----EI-----------LGTR----GIG--------------DAIP--WLR-FL--DNFY-LPK--AEFR---------------ENIRRREI-------------------IFTRIIQ---------------------QHRE-------------------------------------------------------------------FLE-A----------------------HPE-----------------------------------------------------TPS------------------R-DFVDAL-----IR-V---GT-----FD--------GG------------------------GDMTDEIINSQIQ------------------------------DMLA--------------------------GGSDTVALTTEWAMSE-----------------------------ILRHP-AVLKKAVQELQ-EVV-------------------------------------------------G--------N----ERE-LQES----------D----IA-S--LPY----------------------------------------------------------------------------------------LQSVVKEAMRIRPT---LPFLV-PHYT-N-EAT---TV-G-------G--------------------------YHIPAGT----------------------TVLVN-------IWALGRDPAYW-Q----D-PDRFWPERFLLHN-------------------------------------P---EVDV-RG-FHF---------ELLPFGSGKRMCP----GLGLAVAMVQLT---------------------VATLLHT---FDWS-LPVD--A-L-GS-----HHLD-MTEIQ-GL----ATTR--AVPLRAVP------------------------------RL--------
>AagrBONN_evm.model.Sc2ySwM_117.3692.2
-------------------------LVW---------------AGLAL------------------------------------AGSVIVYTIVWKA-----------------------------------G-----------------------NR---------KA-RLPPGPP-------------------------------------------------------------------------------------------------------------------GW-------------P-----------VLGSLVPIFS--------------N-P-------------------------------------DKL---------------------------------------------------------------------------------------------------PHQILFDL-------------------------------------------------------------------------CRQY-----G--PI-------------------------------------------------------------------VSFR-----LGS-RLAVVIDSPDMAREFLKERD------AIFSSR-P-VF----G-A-S-----------------------KYLLF-QEN-TVGL-NPYN-KHTKRLLSIFSSEILSPRRVQQS-------RV-VRGEEVAGMVRSIWD-------E------------------V----E------------------A------------------------------------GK----------------------------------------------------------------------------G------------------------CVSV-HDKVSLLLFNVSTRTIFS---------------------------KRFFDY--GEKKEAR--------------------------------------------------------------ESDQSF---------------------------------------------------------VLNRE----------QA-----------------------------------AEFQ-----------ALVKEVL----RL-----------ALAP----LME--------------DFVP--YLG-FL--DGLIGKTK--GDMQ---------------ATHVRLDA-------------------FFEMVIA---------------------EHRQ-------------------------------------------------------------------YLR-T----------------------IEPGA---------------------------------------------------TAA------------------R-DVLDVL-----LS-L---PG-----EN--------GA------------------------GTLTNNEMKGILM------------------------------MMYD--------------------------AGTDSSILSVEWAMAE-----------------------------LLRHP-EQLKTAQQEMD-AVV-------------------------------------------------G--------R----DRV-VTED----------D----IP-N--LLY----------------------------------------------------------------------------------------LQAAVKETFRLHPP---VPLLI-PHCA-S-EAC---QV-A-------G--------------------------FDIPANT----------------------TLYVN-------AWGMARNPDVW-D----R-PLDFSADRFM--N-------------------------------------R---EVDF-RG-AHY---------QLLPFGAGRRRCP----GVALGALTVHYT---------------------LARLVQA---FNWN-LPE---G-V-TP-----ENLD-MSESS-GI----TVPK--KQPLVAMPS----------------------------PRL--------
>AagrBONN_evm.model.Sc2ySwM_228.160.1
----------------AELVVRAVLALI---------------AVAVA------------------------------------AGFLFYRAR---------------------------------------------------------------WS---------RY-KLPPGPK-------------------------------------------------------------------------------------------------------------------PR-------------L-----------FVGNLLDV----------------T-A---------------------------------------V---------------------------------------------------------------------------------------------------RFKCFEQW-------------------------------------------------------------------------AKVY-----G--PV-------------------------------------------------------------------MSVW-----MGA-TLNVVVSSAEGAKEVLKDKD------QSLAAR-A-RS----R-A-A-----------------------AKFSR-DGQ-DLIW-ADYG-PHYVKVRKVCNVELFTPKRLEAL-------RP-IRQDEVSAMVHKIHR-------D------------------A----P------------------K------------------------------------------------------------------------------------------------------------------G------------------------PVNP-KKYLSAMAFNNITRLAFG---------------------------KRFVDD--EG-----------------------------------------------------------------------------------------------------------------------------------KIDS----------QG-----------------------------------VEFK-----------EVIGQGM----KL-----------GASL----KIS--------------EHIP--SIR-WM----FP-LQN--EEFA---------------KHGARRDT-------------------LTRTIMK---------------------EHAA-------------------------------------------------------------------LRE-T----------------------LG-------------------------------------------------------PQ------------------S-HFVDAL-----LG-L---QK-----Q-----------------------------------YDLSETTIIGLLW------------------------------DMVT--------------------------AGMDTVAITVEWALAE-----------------------------LIRNP-EVQRKAQEELD-AVV-------------------------------------------------G--------D----ETV-LTEA----------H----FS-K--LPY----------------------------------------------------------------------------------------LTALTKESLRLHPP---TPLML-PHKC-T-EDV---KI-Q-------G--------------------------YDIPKGT----------------------VVHCN-------IYVIARDPAVW-K----E-PLAFRPERFL--E-------------------------------------Q---DVDI-KG-HDF---------RLLPFGAGRRVCP----GAQLGLNMVQLM---------------------IGRLLHQ---FSWS-PPE---G-V-RA-----EDIS-LEERS-GI----VTYM--AKSLEAVAT----------------------------PRL--------
>AagrBONN_evm.model.Sc2ySwM_228.3864.2
-------------------------LVL---------------ALGVV------------------------------------ALFAA-----KRN---------------------------------GNG-----------------------GK---------RS-SLPPGPH-------------------------------------------------------------------------------------------------------------------PL-------------P-----------VLGNLLFF----------------A-T-------------------------------------STS---------------------------------------------------------------------------------------------------LHRDLAKL-------------------------------------------------------------------------AAKY-----G--EI-------------------------------------------------------------------MWMS-----LGC-KGAIVVSSSDMAREVLKIQD------AVFASR-A-PT----Y-A-I-----------------------SELMF---E-DIAF-APYD-PDLRHSRKVMATELMSVKRLEQF-------EG-IRLQEVAAVIATIRS-------S------------------I----T------------------A------------------------------------SRTG------------------------------------------------------------------------RNS------------------------AVNV-TFLLSLVNLNIVTRMGLS---------------------------KAFFEY--PIQGDDS------------------------------------------------------------GKQRTAVA---------------------------------------------------------NKDAE----------AA-----------------------------------QTFL-----------TLMNEQV----TA-----------LETN----LFT--------------DFIP--YLS-IF--DNLN-PGK--YRIP---------------RIRKRMDR-------------------FLTAAID---------------------EHRK-------------------------------------------------------------------ELR-K----------------------DSG-----------------------------------------------------RSA------------------K-DYLDVL-----LQ-L---SE-----E-----------------------------------EQLSNNSVKGQIS------------------------------NLIL--------------------------AGTGTSAATTEWAIAE-----------------------------LLRHP-AILERAAKEVN-SVV-------------------------------------------------S--------S----DRQ-ITEA----------D----LP-K--LPY----------------------------------------------------------------------------------------LQAIVKETLRLHPV---GPLLI-PHCS-L-EAT---KV-A-------G--------------------------YDIPART----------------------ILLVN-------IWALSTNPAVW-K----D-PFDFIPERFF--DR------------------------------------P---DLDI-RG-QNF---------EVIPFGSGRRACL----GMNLGLLVVPLT---------------------LASLLHN---FCWS-LPD---HVK-RP-----QDLD-MSEKL-GF----VLGR--VEPLQVVFS----------------------------LPH--------
>AagrBONN_evm.model.Sc2ySwM_228.4464.1
-------------------------IVL---------------AVGVV------------------------------------ALFAVI----QKN-----------------------------------G-----------------------GK---------SS-NLPPGPP-------------------------------------------------------------------------------------------------------------------PL-------------P-----------VLGNLHFF----------------A-T-------------------------------------STS---------------------------------------------------------------------------------------------------LHRDLAKL-------------------------------------------------------------------------AAKY-----G--DI-------------------------------------------------------------------MWMR-----MGS-KGVIVVSSAAMAREVLKTQD------AVFASR-A-PT----Y-A-I-----------------------SQLNF---K-DIAF-APYG-PDLRHSRKVMATELMSAKRLAQF-------EG-IRLEELAAVIATVRS-------H------------------I----T------------------TSE----------------------------------SGTG------------------------------------------------------------------------RPS------------------------PVNI-TFLLRLLNFNTVTRMGIS---------------------------KKYIDY--HVQ-QDT------------------------------------------------------------AKQRTSVA---------------------------------------------------------NKDIG----------DA-----------------------------------QTFV-----------SLMEEQI----AT-----------LPTQ----LLR--------------DCIP--FLS-IF--DNLN-PVK--HRIP---------------RIRKRMDA-------------------FLTAVIE---------------------EHRN-------------------------------------------------------------------ELR-K----------------------DSG-----------------------------------------------------RSA------------------K-DYLDVL-----LQ-L---NE-----E-----------------------------------DQLSNDSIKGQIT------------------------------NMIL--------------------------AGTDTSAVTMEWAMAE-----------------------------LLRQP-EILERAANEVN-SVV-------------------------------------------------S--------S----DRQ-VTDA----------D----LL-K--LPY----------------------------------------------------------------------------------------LQAIVKETLRLHPA---GPLLL-PHCS-L-EAT---KV-A-------G--------------------------YDIPAET----------------------VLFVN-------AWVISTNPAVW-K----D-PFEFIPERFI--DR------------------------------------P---DVDI-RG-HNF---------DIIPFGSGRRVCS----GMSLALSMVSLT---------------------LATLLHN---FCWS-LPG---DVK-RP-----QDLD-MSERD-GF----TVHR--VEPLQVVFS----------------------------PRH--------
>AagrBONN_evm.model.Sc2ySwM_228.5206.1
A----------------------LLLLV--------------AALVGA------------------------------------AFV-----------------------------------------GGRRR-----------------------TT---------AL-RLPPGPP-------------------------------------------------------------------------------------------------------------------GW-------------P-----------VVGNLPIF----------------T---------------------------------------GPN---------------------------------------------------------------------------------------------------PHRHLEQE-------------------------------------------------------------------------IKKY-----G--PL-------------------------------------------------------------------MSLW-----MGS-QLAVVVSSPDVAKEVLKVQD------QNFASR-P-PL----A-A-A-----------------------DNLLF-GEG-TCGF-APQG-PRHQRSRKLMVTELLTGKRIQQF-------EM-TRAEGLSAVVRSILQ-------E------------------C------------------------------------------------------------G-----------------------------------------------------------------------------S------------------------VVDV-HEKTTAVSMNNMTQMMMG---------------------------KRYCTF--EASQDGKGP---------------------------------------------------------------------------------------------------------------------------SHMSE----------EA-----------------------------------AEYL-----------WLIFEIN----RL-----------LGIP----VIG--------------DNIP--WLG-FL--DLLQ---K--RRMR---------------KLRGRLDR-------------------FLSRVIA---------------------EHVE-------------------------------------------------------------------RQQ-E----------------------TNQA----------------------------------------------------EGE------------------K-DFVDVL-----LS-L---PE-----EK--------GI--E------------------------KALIIKGILL------------------------------DMLL--------------------------AGVDSSAVTAEWAMAE-----------------------------LLKNP-HVLKKAQEELD-RVV-------------------------------------------------G--------L----ERQ-VQEA----------D----LA-N--LPY----------------------------------------------------------------------------------------IEAIFTESLRLHPI---SALMI-PHYS-M-QAT---KV-G-------G--------------------------YDIPANT----------------------LVFTH-------IWAMHRNPAVW-K----D-PLQFKPERFL--G------------------------------------RA---DIDI-KGQSNF---------DMLPFGGGRRGCP----GSTLGKTVVTFF---------------------LARLLHG---FDWS-LPN---G-Q-QP-----EDLD-MSETF-GL----ILPK--THHLKAVPT----------------------------PRL--------
>AagrBONN_evm.model.Sc2ySwM_228.5206.3
A----------------------LLLLV--------------AALVGA------------------------------------AFV-----------------------------------------GGRRR-----------------------TT---------AL-RLPPGPP-------------------------------------------------------------------------------------------------------------------GW-------------P-----------VVGNLPIF----------------T---------------------------------------GPN---------------------------------------------------------------------------------------------------PHRHLEQE-------------------------------------------------------------------------IKKY-----G--PL-------------------------------------------------------------------MSLW-----MGS-QLAVVVSSPDVAKEVLKVQD------QNFASR-P-PL----A-A-A-----------------------DNLLF-GEG-TCGF-APQG-PRHQRSRKLMVTELLTGKRIQQF-------EM-TRAEGLSAVVRSILQ-------E------------------C------------------------------------------------------------G-----------------------------------------------------------------------------S------------------------VVDV-HEKTTAVSMNNMTQMMMG---------------------------KRYCTF--EASQDGKGP---------------------------------------------------------------------------------------------------------------------------SHMSE----------EA-----------------------------------AEYL-----------WLIFEIN----RL-----------LGIP----VIG--------------DNIP--WLG-FL--DLLQ---K--RRMR---------------KLRGRLDR-------------------FLSRVIA---------------------EHVE-------------------------------------------------------------------RQQ-E----------------------TNQA----------------------------------------------------EGE------------------K-DFVDVL-----LS-L---PE-----EK--------GI--E------------------------KALIIKGILL------------------------------DMLL--------------------------AGVDSSAVTAEWAMAE-----------------------------LLKNP-HVLKKAQEELD-RVV-------------------------------------------------G--------L----ERQ-VQEA----------D----LA-N--LPY----------------------------------------------------------------------------------------IEAIFTESLRLHPI---SALMI-PHYS-M-QAT---KV-G-------G--------------------------YDIPANT----------------------LVFTH-------IWAMHRNPAVW-K----D-PLQFKPERFL--GRYVSSTQPLRCPELKLVA---------EDHLVTTFNRA---DIDI-KGQSNF---------DMLPFGGGRRGCP----GSTLGKTVVTFF---------------------LARLLHG---FDWS-LPN---G-Q-QP-----EDLD-MSETF-GL----ILPK--THHLKAVPT----------------------------PRL--------
>AagrBONN_evm.model.Sc2ySwM_340.3.1
-----------------------VILLV---------------ATALA------------------------------------AVVALASLLSVLR-----------------------------------N-----------------------RR---------RP-NLPPSPP-------------------------------------------------------------------------------------------------------------------RV-------------P-----------VFGNLGVF----------------V-S-------------------------------------TSL---------------------------------------------------------------------------------------------------PHQKITQL-------------------------------------------------------------------------AHKY-----G--PI-------------------------------------------------------------------MSLK-----LGA-KLAIVVTSPEMAKEVFKNFD------KEFADR-P-QS----T-F-K-----------------------EAACY-GDH-CMPL-LEYG-PNWRNLRKVVTLELLTAKRIQQF-------EG-VRREEVSGIIRSILE-------D------------------S----R------------------N------------------------------------G-----------------------------------------------------------------------------E------------------------LVDM-DKKSTYVIMNIATRILMS---------------------------KRFYAY--SKESREQ------------------------------------------------------------QAAGREKN---------------------------------------------------------NQTED----------LS-----------------------------------DEFK-----------RLVSEVA----SL-----------ASIP----LIG--------------DVIP--YLG-FL--DRVQ-NRK--GKMV---------------KVHNRYDS-------------------FLDGILK---------------------EHRK-------------------------------------------------------------------TRA-A----------------------HL------------------------------------------------------GEP------------------R-DFVDVL-----LD-L---PQ-----EA--------GE-----------------------KEGVRDDRIKALVM------------------------------DMIN--------------------------AGVHSTSLCMEWAMAE-----------------------------LVRNP-DVMKKLQAEID-RIV-------------------------------------------------G--------R----DRQ-VTEA----------D----VA-Q--ASY----------------------------------------------------------------------------------------LHAFLKEVLRLHPP---GPLAI-PRQS-N-EWC---KV-A-------G--------------------------YDIPPNT----------------------QLFLN-------VWGICRDPNVW-P----D-PLHFQPERFL--T-------------------------------------S---DIDF-KG-HHY---------EFLPFGTGRRGCP----GMNMALILLSYT---------------------LARLVHS---FDWA-LPD---G-Q-KP-----EDLD-MSEKF-EL----ALPR--AQPLIVVPT----------------------------PRL--------
>AagrBONN_evm.model.Sc2ySwM_340.3.2
-----------------------VILLV---------------ATALA------------------------------------AVVALASLLSVLR-----------------------------------N-----------------------RR---------RP-NLPPSPP-------------------------------------------------------------------------------------------------------------------RV-------------P-----------VFGNLGVF----------------V-S-------------------------------------TSL---------------------------------------------------------------------------------------------------PHQKITQL-------------------------------------------------------------------------AHKY-----G--PI-------------------------------------------------------------------MSLK-----LGA-KLAIVVTSPEMAKEVFKNFD------KEFADR-P-QS----T-F-K-----------------------EAACY-GDH-CMPL-LEYG-PNWRNLRKVVTLELLTAKRIQQF-------EG-VRREEVSGIIRSILE-------D------------------S----R------------------N------------------------------------G-----------------------------------------------------------------------------E------------------------LVDM-DKKSTYVIMNIATRILMS---------------------------KRFYAY--SKESREQ------------------------------------------------------------QAAGRE-------------------------------------------------------------TED----------LS-----------------------------------DEFK-----------RLVSEVA----SL-----------ASIP----LIG--------------DVIP--YLG-FL--DRVQ-NRK--GKMV---------------KVHNRYDS-------------------FLDGILK---------------------EHRK-------------------------------------------------------------------TRA-A----------------------HL------------------------------------------------------GEP------------------R-DFVDVL-----LD-L---PQ-----EA--------GE-----------------------KEGVRDDRIKALVM------------------------------DMIN--------------------------AGVHSTSLCMEWAMAE-----------------------------LVRNP-DVMKKLQAEID-RIV-------------------------------------------------G--------R----DRQ-VTEA----------D----VA-Q--ASY----------------------------------------------------------------------------------------LHAFLKEVLRLHPP---GPLAI-PRQS-N-EWC---KV-A-------G--------------------------YDIPPNT----------------------QLFLN-------VWGICRDPNVW-P----D-PLHFQPERFL--T-------------------------------------S---DIDF-KG-HHY---------EFLPFGTGRRGCP----GMNMALILLSYT---------------------LARLVHS---FDWA-LPD---G-Q-KP-----EDLD-MSEKF-EL----ALPR--AQPLIVVPT----------------------------PRL--------
>AagrBONN_evm.model.Sc2ySwM_340.11.1
-----------------------VILLV---------------ATALA------------------------------------AVVALASLLSVLR-----------------------------------N-----------------------RR---------RP-NLPPSPP-------------------------------------------------------------------------------------------------------------------RV-------------P-----------VFGNLGVF----------------V-S-------------------------------------TSL---------------------------------------------------------------------------------------------------PHQKITQL-------------------------------------------------------------------------AHKY-----G--PI-------------------------------------------------------------------MSLK-----LGA-KLAIVVTSPEMAKEVFKNFD------KEFADR-P-QS----T-F-K-----------------------EAACY-GDH-CMPL-LEYG-PNWRNLRKVVTLELLTAKRIQQF-------EG-VRREEVSGIIRSILE-------D------------------S----R------------------N------------------------------------G-----------------------------------------------------------------------------E------------------------LVDM-DKKSTYVIMNIATRILMS---------------------------KRFYAY--SKESREQ------------------------------------------------------------QAAGRE-------------------------------------------------------------TED----------LS-----------------------------------DEFK-----------RLVSEVA----SL-----------ASIP----LIG--------------DVIP--YLG-FL--DRVQ-NRK--GKMV---------------KVHNRYDS-------------------FLDGILK---------------------EHRK-------------------------------------------------------------------TRA-A----------------------HL------------------------------------------------------GEP------------------R-DFVDVL-----LD-L---PQ-----EA--------GE-----------------------KEGVRDDRIKALVM------------------------------DMIN--------------------------AGVHSTSLCMEWAMAE-----------------------------LVRNP-DVMKKLQAEID-RIV-------------------------------------------------G--------R----DRQ-VTEA----------D----VA-Q--ASY----------------------------------------------------------------------------------------LHAFLKEVLRLHPP---GPLAI-PRQS-N-EWC---KV-A-------G--------------------------YDIPPNT----------------------QLFLN-------VWGICRDPNVW-P----D-PLHFQPERFL--T-------------------------------------S---DIDF-KG-HHY---------EFLPFGTGRRGCP----GMNMALILLSYT---------------------LARLVHS---FDWA-LPD---G-Q-KP-----EDLD-MSEKF-EL----ALPR--AQPLIVVPT----------------------------PRL--------
>AagrBONN_evm.model.Sc2ySwM_340.246.1
-------------------------IVL---------------AVGVV------------------------------------ALSAV-----KRN-----------------------------------G-----------------------GK---------SS-NLPPGPP-------------------------------------------------------------------------------------------------------------------PL-------------P-----------VLGNLHLF----------------A-T-------------------------------------SRP---------------------------------------------------------------------------------------------------LHRELAKL-------------------------------------------------------------------------AAKY-----G--DI-------------------------------------------------------------------VWVK-----LGS-KGAIVVSSPAMAREILKNQD------AVFAFR-S-KT----F-A-M-----------------------AQLTF---D-NISF-APYG-PALLQSKKVMASELMSGKRLKQF-------EG-VRSQEIAAVVATIRS-------H------------------V----T------------------KAG----------------------------------SGAG------------------------------------------------------------------------RPS------------------------PVNV-TLLLNLLNLNSVTRMGIS---------------------------KKFFDY--HIQ-EDT------------------------------------------------------------GKQSTSDA---------------------------------------------------------NKDIW----------DA-----------------------------------ETFL-----------SLMKELI----AV-----------IATQ----LFR--------------DCIP--YLS-IF--DNLN-PVK--YRIQ---------------RIRKRMDQ-------------------FLTTVIE---------------------EHRN-------------------------------------------------------------------ESR-K----------------------GSD-----------------------------------------------------RSA------------------E-DYLDAL-----LQ-L---NE-----Q-----------------------------------GELSNDSVKGQVI------------------------------DMIL--------------------------AGTDTTASTTEWAMAE-----------------------------LLRHP-ATLERAEKEVN-SVV-------------------------------------------------S--------R----DRQ-VTEA----------D----LP-K--LPY----------------------------------------------------------------------------------------LGAIVKETLRLHPV---VPLLV-PHCS-V-EDT---KV-A-------G--------------------------YDIPAQT----------------------VVFVN-------AWAISTDPGVW-K----D-PLQFIPERFI--DR------------------------------------P---DVDI-RG-QSF---------EVLPFGSGRRGCA----GTNLGLSMAHLT---------------------LATLLHN---FLWS-LPD---NVK-QP-----QDLD-MTEKK-GL----GMSR--VEPLQVLFS----------------------------LRH--------
>AagrBONN_evm.model.Sc2ySwM_340.379.2
------------------------LLVV--------------AGVLAI-------------------------------------AHITTQASKWSS-----------------------------------S-----------------------GR---------KF-RLPPGPT-------------------------------------------------------------------------------------------------------------------AW-------------P-----------VLGNLSIF----------------A---------------------------------------DPR---------------------------------------------------------------------------------------------------PHARLEEL-------------------------------------------------------------------------ANKF-----G--PV-------------------------------------------------------------------MSIR-----MGS-NLAVVVSSADMAREVMKVQD------NNFASR-P-DL----T-A-F-----------------------HDLVF-LEG-TCGF-QPLG-PRHQYVRKIMVTELLTPKRTQRF-------EG-SRRQELDAAMRSILH-------K------------------S------------------------------------------------------------G-----------------------------------------------------------------------------Q------------------------EIDI-HNLGVTLTMNNMTRMLMS---------------------------KRFCEF--EAGEQIG----------------------------------------------------------------EESS---------------------------------------------------------MADPQ----------EA-----------------------------------AEYG-----------SLISEIN----RL-----------LGIP----VMG--------------DSIP--FLR-FL--DTST-----VRSMQ---------------NSRSRLNN-------------------LLSKIID---------------------NHRQ-------------------------------------------------------------------RMS-Q----------------------SST-----------------------------------------------------SSQ------------------H-DFLEVL-----LN-I---PE-----EK--------GV--D------------------------KDLTIKGILT------------------------------DLVL--------------------------AGVDTSAVAAEWAMSE-----------------------------LLRNP-SVLKKAQQELD-SIV-------------------------------------------------G--------K----DRK-LVES----------D----VA-N--LPY----------------------------------------------------------------------------------------IQAIVKETLRLHPV---APLLI-PHYS-M-QDC---TL-G-------D--------------------------YDIPANT----------------------IVFIS-------LRNLHRSPEAW-D----N-PLQFRPERFI--E-------------------------------------R---DIDV-KG-QNF---------NLIPFGSGRRICP----ASALGWTVASTL---------------------VAKLIHS---FDWC-LPQ---G-Q-RP-----EDLD-MSEIF-GL----TVPR--KHHLKVVPT----------------------------PRL--------
>AagrBONN_evm.model.Sc2ySwM_344.1945.1
-----------------------LYLVL---------------GLAAL------------------------------------AV-LL--PRWKQS-----------------------------------S-----------------------RQ---------KE-KLPPGPP-------------------------------------------------------------------------------------------------------------------GV-------------P-----------VFGNLFLL----------------V-T-------------------------------------SSH---------------------------------------------------------------------------------------------------PHQELHRL-------------------------------------------------------------------------ARKY-----G--PI-------------------------------------------------------------------MSLR-----LGS-RLGIVVSSPEIAKEVLKTQD------REFANR-P-FT----T-A-K-----------------------DAMGY-GES-TMGF-ASYS-PHWRFLRRVANSELLSAKRVQQF-------QS-VREEELSRMVKSILE-------D------------------S----Q------------------R------------------------------------S-----------------------------------------------------------------------------P------------------------VVDV-QQRAFFLTMNVMTRILMS---------------------------KRFFSY--TKSSQPV------------------------------------------------------------K----------------------------------------------------------------GDEED----------LA-----------------------------------EEFR-----------SLIEELF----FL-----------GGVS----LIG--------------DVIP--TLG-FL--DRIM-NYE--KRMR---------------RVHQRFDS-------------------FLTTVLE---------------------EHRQ-------------------------------------------------------------------TKN-D------------------------------------------------------------------------------QEA------------------R-NYVDIL-----LS-L---PG-----ED--------GA------------------------PHMEEDVMKALAM------------------------------SVIT--------------------------AGTDTSSITVEWGLSE-----------------------------LLRNP-QVLQKVYQELD-EVV-------------------------------------------------G--------K----ERM-VTES----------D----LP-N--LPY----------------------------------------------------------------------------------------LQAVVKETFRLHPA---GPLLI-PHVS-S-EPC---EV-A-------G--------------------------FHIPPGT----------------------TTFVN-------VWSISRQPEVW-E----N-PLEFQPDRFL--N-------------------------------------S---DIDV-RG-QHF---------QLLPFGSGRRSCP----GIHMGLAMVQFS---------------------LARLVHS---FDWS-LPQ---G-V-AP-----DELD-MEEKF-GL----TLPK--AKPLLAVPL----------------------------PRL--------
>AagrBONN_evm.model.Sc2ySwM_344.4752.2
-----------------------IVLSW---------------ILVGL-------------------------------------AMLSAYLLHGQA-----------------------------------R-----------------------TQ---------KL-RFPPGPK-------------------------------------------------------------------------------------------------------------------GV-------------P-----------ILGNLSIF----------------T---------------------------------------TPA---------------------------------------------------------------------------------------------------PHRELFRI-------------------------------------------------------------------------SQLY-----G--PL-------------------------------------------------------------------VFIR-----LGS-KPTLVVSSPELAREMLKVHD------QNFADR-P-NI----V-A-K-----------------------DYLFY-ANN-NMAY-CPYN-SHYKNMRKVLVMELLNNKRLQQF-------EE-LRAQELSLMIRSIWE-------E------------------R----N------------------R------------------------------------ESVVL-------------------------------------------------------------------------A------------------------AVDL-NVKMCYLTMNIMTQMMMS---------------------------KRFFTY--GGEEALM--------------------------------------------------------------ERTAEL---------------------------------------------------------SQAAA----------EA-----------------------------------AEFK-----------HLMDAIL----RL-----------EVVA----LLE--------------DYVP--YLS-FL--DRVK-NYK--ADMQ---------------KVRKRVDI-------------------FLRKVIA---------------------DHRR-------------------------------------------------------------------TQT-K----------------------GEEV----------------------------------------------------KAD------------------A-DFLHVL-----LS-L---PG-----PD--------GA------------------------ERWTDDNLKGFLL------------------------------DLFI--------------------------AGTDTSSVTVEWAMAE-----------------------------LLRHP-QIMKNAQQELD-TVV-------------------------------------------------G--------T----GRL-VAES----------D----LP-Q--LPY----------------------------------------------------------------------------------------LVNIVKETFRLHPV---APLLI-PHES-V-QPC---QV-L-------D--------------------------YEIPAKT----------------------RLLVN-------VWGMGRSSEVW-E----D-ALSFNPDRFQ--Q-------------------------------------R---DLDV-RG-KHF---------ELLPFGTGRRGCP----GITLGLTLVQYS---------------------LARLLQA---FTWS-LPD---G-N-KP-----EDLD-MSEAF-GL----TLPR--AEHLIAIPS----------------------------PRL--------
>AagrBONN_evm.model.Sc2ySwM_344.4752.9
-------------------------------------------------------------------------------------------------------------------------------------------------------------------------------------------------------------------------------------------------------------------------------------------------------------------------------------------------------------------------------------------------------------------------------------------------------------------------------------------------------------------------------------------------------------------------------------------------------------------------------------------------------------------------------------------DPELAREMLKVHD------QNFADR-P-NI----V-A-K-----------------------DYLFY-ANN-NMAY-CPYN-SHYKNMRKVLVMELLNNKRLQQF-------EE-LRAQELSLMIRSIWE-------E------------------R----N------------------R------------------------------------ESVVL-------------------------------------------------------------------------A------------------------AVDL-NVKMCYLTMNIMTQMMMS---------------------------KRFFTY--GGEEALM--------------------------------------------------------------ERTAEL---------------------------------------------------------SQAAA----------EA-----------------------------------AEFK-----------HLMDAIL----RL-----------EVVA----LLE--------------DYVP--YLS-FL--DRVK-NYK--ADMQ---------------KVRKRVDI-------------------FLRKVIA---------------------DHRR-------------------------------------------------------------------TQT-K----------------------GEEV----------------------------------------------------KAD------------------A-DFLHVL-----LS-L---PG-----PD--------GA------------------------ERWTDDNLKGFLL------------------------------DLFI--------------------------AGTDTSSVTVEWAMAE-----------------------------LLRHP-QIMKNAQQELD-TVV-------------------------------------------------G--------T----GRL-VAES----------D----LP-Q--LPY----------------------------------------------------------------------------------------LVNIVKETFRLHPV---APLLI-PHES-V-QPC---QV-L-------D--------------------------YEIPAKT----------------------RLLVN-------VWGMGRSSEVW-E----D-ALSFNPDRFQ--Q-------------------------------------R---DLDV-RG-KHF---------ELLPFGTGRRGCP----GITLGLTLVQYS---------------------LARLLQA---FTWS-LPD---G-N-KP-----EDLD-MSEAF-GL----TLPR--AEHLIAIPS----------------------------PRL--------
>AagrBONN_evm.model.Sc2ySwM_344.5258.1
-----------------------LLLLV---------------ASTVL------------------------------------SFLLWINQRRLVR-----------------------------------------------------------QS---------KA-RLPPGPS-------------------------------------------------------------------------------------------------------------------GV-------------P-----------VLGNLGLV----------------A-K-------------------------------------THL---------------------------------------------------------------------------------------------------PHQELHRL-------------------------------------------------------------------------AQEY-----G--PI-------------------------------------------------------------------MSLR-----LGS-RQTIVVSSPEVAKEVLKDRD------QEFAYR-P-YA----N-V-V-----------------------DIMGF-GDH-SLTF-VTYG-PHWRFLRKLATLELLSPKKVQQF-------QY-LWVEEVGNLVKCILE-------D------------------G----C-------------------------------------------------------S-----------------------------------------------------------------------------G------------------------AVDL-KQTSSYLTMNMMSRLLMS---------------------------KRICFY--NEADARN------------------------------------------------------------------SS---------------------------------------------------------PSQQN----------EA-----------------------------------SVTK-----------AMVDEIF----LL-----------ATAP----LIR--------------DYIP--SLG-FL--DNLT-TYK--ARMT---------------KLHKEVDA-------------------FMIALLK---------------------ERES-------------------------------------------------------------------HSA-Q----------------------D-------------------------------------------------------SPH------------------R-DFLSLL-----LS-I---PG-----ED--------GA------------------------ANLDPAVVKSFFL------------------------------ELLA--------------------------AGTETTATALEWNLAE-----------------------------LLRSP-ETLQRVQSELD-AVV-------------------------------------------------G--------R----ERV-VRGS----------D----VA-D--LPY----------------------------------------------------------------------------------------LQAVVKETFRLHPP---VALS--RHMN-G-RAC---QV-G-------G--------------------------YHIPANT----------------------TTLVN-------AWSIGRDASVW-E----R-PLEFLPERFL--GQAA---------------------------------SA---DIDF-KG-QHF---------QLLPFGSGRRSCP----GMNLALAQVHYT---------------------LARLLQA---FHWS-LPE---G-H-AP-----QDVD-MSEGF-GL----SLPR--AKPLWAVPT----------------------------CRL--------
>AagrBONN_evm.model.Sc2ySwM_344.5263.1
-----------------------LLLLV---------------ASTVL------------------------------------SFLLWINQRRLVR-----------------------------------------------------------QS---------KA-RLPPGPS-------------------------------------------------------------------------------------------------------------------GV-------------P-----------VLGNLGLV----------------A-K-------------------------------------THL---------------------------------------------------------------------------------------------------PHQELHRL-------------------------------------------------------------------------AQEY-----G--PI-------------------------------------------------------------------MSLR-----LGS-RQTIVVSSPEVAKEVLKDRD------QEFAYR-P-YA----N-V-V-----------------------DIMGF-GDH-SLTF-VTYG-PHWRFLRKLATLELLSPKKVQQF-------QY-LWVEEVGNLVKCILE-------D------------------G----C-------------------------------------------------------S-----------------------------------------------------------------------------G------------------------AVDL-KQTSSYLTMNMMSRLLMS---------------------------KRICFY--NEADARN------------------------------------------------------------------SS---------------------------------------------------------PSQQN----------EA-----------------------------------SVTK-----------AMVDEIF----LL-----------ATAP----LIR--------------DYIP--SLG-FL--DNLT-TYK--ARMT---------------KLHKEVDA-------------------FMIALLK---------------------ERES-------------------------------------------------------------------HSA-Q----------------------D-------------------------------------------------------SPH------------------R-DFLSLL-----LS-I---PG-----ED--------GA------------------------ANLDPAVVKSFFL------------------------------ELLA--------------------------AGTETTATALEWNLAE-----------------------------LLRSP-ETLQRVQSELD-AVV-------------------------------------------------G--------R----ERV-VRGS----------D----VA-D--LPY----------------------------------------------------------------------------------------LQAVVKETFRLHPP---VALS--RHMN-G-RAC---QV-G-------G--------------------------YHIPANT----------------------TTLVN-------AWSIGRDASVW-E----R-PLEFLPERFL--GQAA---------------------------------SA---DIDF-KG-QHF---------QLLPFGSGRRSCP----GMNLALAQVHYT---------------------LARLLQA---FHWS-LPE---G-H-AP-----QDVD-MSEGF-GL----SLPR--AKPLWAVPT----------------------------CRL--------
>AagrBONN_evm.model.Sc2ySwM_344.5353.1
-------------------------VSVLDSATGTRQGDPLGSALFAMAHFRVLSITASKVEDCLFPSVADDTHILGPGDKVKEAFDLFSLELSRLGLKVK----I----------------SKCKVW--SPS------DVTPSLQYPGGDIVSPQGL---------RVLGVPVGPPDFIQEYVDTALKEDLAHIDDLCRLGDPQVDFGILSSCFARRPGYLIRTVPPSASFLSKLGDFDKQVLQAFGDIIGAGTFECAAGDLARRQASLPIAFGGAGLLAMEASAPAAFLGSWAL---------SAP-----------VLAARFLI-RDSGILEGFVGGVEDG-PLSLQVSLRLARDLLSSKAREVMPPFSTFLGEGRRGLQSSLQEKQYGKELHALLLDSSIARPARARLRSCSEKGAGSWLLARPCIQAFQIAPASFSTVMRFRLGLVQPLAYSLKSCSCGTPLDDPGAHLACCPIGGQRTATHNAIRDVMFSMAKESGFFPYKERPYALLNGVSLWADLFLTKGDHVSVADVVVTDPTRATVCEHVIINPPGWAAEGSAAKKVHKY-----K--PMQQGHAFIPLAIKTHGAMAVQQTYPLAPTTLGSSRLLGILGRLVMYMKVQIMEAQIMKSGFQVEAASRASTQ-----VGI-WAPFDLWLPAQTCRVGGPEQ------EVFANR-F-QT----T-A-V-----------------------KSLLC-NPE-SFTW-APYG-PRWRFLRKICTSELLSPRRLLQY-------ET-GRDEEISTLVKAVWN-------N------------------A----T------------------K------------------------------------EAA---------------------------------------------------------------------------E------------------------PINM-RPLLRSLTTNNMTRMCMG---------------------------RRFFNY--DIV-ADA--------------------------------------------------------------SVLNMA---------------------------------------------------------EKEQD----------EA-----------------------------------YQFK-----------EASEHLF----QL-----------LGVQ----FVG--------------DFIP--YLR-FL--D-RN-SVK--EEMK---------------KAVAMMDN-------------------FVSRILQ---------------------LHHG-------------------------------------------------------------------RKS-HE-----------------------------------------------------------------------------VSS------------------A-DFMDLL-----MS-I---PE-----GA--------GP-----------------------EQRIGDATIKTLAL------------------------------AMVN--------------------------GGSDTTAVASDWAFFE-----------------------------LVRHP-HAARRVQEELD-SVV-------------------------------------------------G--------K----ERK-VKES----------D----LP-N--LPY----------------------------------------------------------------------------------------LQAVVKETLRLHPP---GPLLV-PHRS-V-EPS---KL-M-------G--------------------------YDIPAKT----------------------VAFVN-------AWAIGRDPALW-K----N-PHLFSPERFL--D-------------------------------------S---EIDV-RG-KHY---------QLLPFGAGRRGCP----GASLALTVVQLA---------------------IARLLHS---FNWS-LTQ---G-L-KA-----EDLD-PSEVPGGL----VCAK--QVEMEVCAT----------------------------PRL--------
>AagrBONN_evm.model.Sc2ySwM_344.5365.1
-----------------------LLLQL----------------LTGI-----------------------------------GAVFVFLRWMQKPK-----------------------------------A-----------------------GA---------KP-NLPPEPP-------------------------------------------------------------------------------------------------------------------SW-------------P-----------LIGHLHLFL---------------G---------------------------------------SPH---------------------------------------------------------------------------------------------------PHREMHRL-------------------------------------------------------------------------AEQY-----G--PI-------------------------------------------------------------------LHLR-----MAG-RSMVLISSPDMAREVLKNQD------RNFASR-P-PF----R-A-F-----------------------QGLGF-VDG-SIGT-TPYG-PQWRYLRKVATLELLTHKRIHQF-------AA-ARQQEMCDMVLSILD-------D------------------A----A------------------R------------------------------------D-----------------------------------------------------------------------------V------------------------GFDL-NQKLAALTMNLMTRQLFG---------------------------KRFFNQ--G------------------------------------------------------------------------------------------------------------------------------------KAES----------EG-----------------------------------TELK-----------RTLNELF----HM-----------YGIP----MVG--------------DHSR--YLA-FL--DWWP---K--KQIA---------------NLHAKLDK-------------------FLGKELE---------------------EHKK-------------------------------------------------------------------ENE-V----------------------QQKA----------------------------------------------------EAE------------------Q-DFMDVL-----LS-L---PA-----EE--------GA------------------------VPNTDNMIKGLIL------------------------------DLIG--------------------------AGVDTSSVTMEWAMAE-----------------------------VIRNP-DVMKQAHKELD-FVV-------------------------------------------------G--------R----DRR-LQES----------D----IS-N--LPY----------------------------------------------------------------------------------------LQAIVKESMRVHPA---VAHLI-PHAA-I-DSC---QV-A-------G--------------------------YDIPAGM----------------------QVLVN-------IWSIAQAKSVW-D----S-PTEFNPERFV--G-------------------------------------R---DFDI-TG-QNF---------EFIPFGAGRRGCP----GIQLGLTHVYYA---------------------VAQLLHS---FDWQ-LPQ---G-Q-TS-----EHMD-MKETF-GL----TMPK--TVPLQAVAT----------------------------PRL--------
>AagrBONN_evm.model.Sc2ySwM_344.5403.1
-----------------------LWMAL---------------FTIML--------------------------------------SLLVLKGNWGL-----------------------------------Q-----------------------SR---------KL-KLPPGPA-------------------------------------------------------------------------------------------------------------------GI-------------P-----------VLGNLTIF----------------T-A-------------------------------------SKLR-------------------------------------------------------------------------------------------------MPHHVLRDM-------------------------------------------------------------------------ATQY-----G--PI-------------------------------------------------------------------MFLR-----LGV-TPCVVVSSPEVCKELFKSQD------HIFASR-P-RT----A-A-I-----------------------QLLAY-GGR-DVAF-SPYG-EHWCFARKIVTSELLTHKKTQHF-------SN-IREEVASAMVNAIYH-------D------------------A----A------------------Q------------------------------------S-----------------------------------------------------------------------------A------------------------TINM-NILLSALIFNSMTRTCFG---------------------------KYFLRL--SS-AAGG------------------------------------------------------------ATGGDDPL---------------------------------------------------------EIDVE----------EA-----------------------------------NEFI-----------ELISEMF----VL-----------LGVP----LIG--------------DYIP--YLS-AL--DLFT-NFK--ARMR---------------KCHKRMDA-------------------FLSRVLE---------------------EHRQ-------------------------------------------------------------------HPK-Q----------------------TD---------------------------------------------------------------------------P-DFVDDL-----IV-L---QA-----RD--------GS------------------------DHLNDTTIKALCL------------------------------NMIV--------------------------GGTDTLSNALEWALAE-----------------------------LVRYP-EIAAKLQAELD-SVV-------------------------------------------------G--------K----ERL-AEEA----------D----LP-N--LPF----------------------------------------------------------------------------------------LQAVVKETLRLHPA---SALSL-PHAS-V-QHT---KL-M-------G--------------------------YDIPANT----------------------TLFVN-------VWAIGRDPAVW-D----N-PTEFRPDRFL--ER------------------------------------P---DMDV-KG-QHY---------ELLAFGTGRRGCP----GMGLALIMVQYG---------------------LARLLQA---FDWA-PPK---G-L-NR-----EDVD-MEEVW-GL----TLPR--AHVLEAVPT----------------------------PRL--------
>AagrBONN_evm.model.Sc2ySwM_344.5408.1
-----------------------LWIAL---------------SVIVL-------------------------------------MSLPVLKY---------------------------------------K-----------------------GR---------KL-NLPPGPG-------------------------------------------------------------------------------------------------------------------GI-------------P-----------VLGSLPIF----------------T-A-------------------------------------SKLG-------------------------------------------------------------------------------------------------HPMHVLADL-------------------------------------------------------------------------AKRY-----G--PI-------------------------------------------------------------------MFLR-----LGM-TPCLVLSSPEVCRELFKGQD------HIFASR-P-KT----S-A-R-----------------------EHLAY-GGR-DIVL-AEYG-EHWRFGRKIVTLELLTHKKINQF-------SI-FRQEVASAMVKAIYH-------D------------------A----V------------------H------------------------------------S-----------------------------------------------------------------------------A------------------------TTNL-HTMLSALTFNFMTQICFS---------------------------KCFLRL--SSAAAAG------------------------------------------------------------ATEGEDQL---------------------------------------------------------EIDQE----------EA-----------------------------------KEFI-----------DLITEAF----TL-----------LGEQ----VIG--------------DVIP--YLS-VL--DLFS-NVT--ARMK---------------KCHKRLDE-------------------FLTRILQ---------------------EHRQ-------------------------------------------------------------------HPK-Q----------------------KD---------------------------------------------------------------------------P-DFLDDL-----IV-L---QA-----RN--------GS------------------------DHLDDTTIKALCM------------------------------DMVL--------------------------GGTDLSFNTLEWAMAE-----------------------------MVRHP-DIAAKLQAELD-SVV-------------------------------------------------G--------K----ERL-VADA----------D----LP-N--LPF----------------------------------------------------------------------------------------LQAVVKETLRFHPA---GPFNL-PRSS-I-QQT---KL-M-------G--------------------------YDIPANT----------------------TLFVN-------VWAITRDPAVW-D----N-PMEFRPDRFL--ER------------------------------------P---DIDV-RG-QHF---------ELLSFGTGRRGCP----GMGLGLRMVQYG---------------------LARLLQA---FDWA-PSK---G-F-KP-----EDVD-MEGVW-GL----TLPR--AHALKAVAT----------------------------PRL--------
>AagrBONN_evm.model.Sc2ySwM_344.5420.1
-----------------------VWII----------------AALLF--------------------------------------TFAGLKYNRRW-----------------------------------S-----------------------WV---------KL-KLPPGPV-------------------------------------------------------------------------------------------------------------------GL-------------P-----------VLGNLAIF----------------T-AS-----------------------------------SSKL---------------------------------------------------------------------------------------------------PHHVLSDL-------------------------------------------------------------------------AKQY-----G--PL-------------------------------------------------------------------MFLR-----LGF-TPCVVLSSPEVCKELFRNQD------HIFASR-P-RT----S-A-V-----------------------SNLLY-DGR-NIAF-SPYG-EYWRFARKIATLELLTHKKIHEF-------SR-FREEVASGVVKAMYQ-------D------------------A----V------------------Q------------------------------------A-----------------------------------------------------------------------------A------------------------PTNM-KTMLTALTFNFMTQICFG---------------------------KYLLAW--NSAPA--------------------------------------------------------------ATAPEELK---------------------------------------------------------EIDAE----------EA-----------------------------------KEFT-----------ELIEEAF----TL-----------LGVQ----LIG--------------DYIP--YLS-LL--DRFT-NFK--GRMI---------------KAHKRLDE-------------------FLTRLLE---------------------EHRK-------------------------------------------------------------------HSQ-Q----------------------QD-------------------------------------------------------PS------------------P-DYVGHL-----LG-L---QA-----RD--------GC------------------------DRLDDTTIKSLCL------------------------------EMIL--------------------------AGTDTSGNTLQWAMAE-----------------------------VVRHP-DVAAKLQAELD-CVV-------------------------------------------------G--------K----ERL-VTEA----------D----LS-S--LPY----------------------------------------------------------------------------------------LQALVKETLRLHPA---GALNV-PHLS-L-QQT---KL-M-------G--------------------------YDIPAHT----------------------IVFVN-------VWAMGRDPTVW-D----N-PLQFRPDRFL--ER------------------------------------P---NIDV-KG-QNY---------ELLPFGAGRRGCP----GMALGLTMVQYG---------------------MARLLQA---FHWS-PPK---G-L-KP-----EDVD-REEVW-GL----TIPR--AHALEAVPT----------------------------IRL--------
>AagrBONN_evm.model.Sc2ySwM_344.5483.1
-----------------------VLLLV---------------ALTAL------------------------------------SFLLF-NQ--LRR-----------------------------------------------------------QS---------KA-RLPPGPS-------------------------------------------------------------------------------------------------------------------GV-------------P-----------VFGNLGIL----------------A-S-------------------------------------THL---------------------------------------------------------------------------------------------------PHQELHRL-------------------------------------------------------------------------AQKY-----G--PI-------------------------------------------------------------------MSLR-----LGS-KQAIVVSSPEVAKEVLKDRD------QVFSYR-P-YA----S-V-V-----------------------DIMGF-GNH-SMTF-VSYG-PHWRFLKKLATLELLTIKRVEQF-------QY-VRVEEVGHLVKCILE-------D------------------G----T-------------------------------------------------------------------------------------------------------------------------------------G------------------------GVDL-KQTSSYLIMNLMSRILMS---------------------------KRICFY--TESDART------------------------------------------------------------------SS---------------------------------------------------------PSQQN----------QA-----------------------------------SETK-----------ALVDEIF----FL-----------STAP----LIR--------------DFIP--WLG-FL--DNLT-TNK--ARMR---------------KVQKQLNS-------------------FMDAVLK---------------------ERES-------------------------------------------------------------------YNG-Q----------------------D-------------------------------------------------------SLD------------------R-DFISLL-----LS-V---PG-----ED--------GA------------------------TNLDPQVMKALFM------------------------------EMFS--------------------------AGTETTSTTLEWTFAE-----------------------------LLRNP-SKLQQVQSELN-AVV-------------------------------------------------G--------K----DRL-VLES----------D----LP-D--LRY----------------------------------------------------------------------------------------LQAVVKETLRLHPP---VPLLV-PHMS-G-RAC---EV-R-------G--------------------------YHIPANT----------------------TTLVN-------AWSIGRTKGVW-E----R-PLEFLPERFL--DQAA---------------------------------AA---DIDF-RG-QHF---------QLLPFGSGRRSCP----GMHLALAQVHYS---------------------LARLLQA---FHWS-LPE---G-Q-AP-----QDLD-MSERF-GL----SLPR--AKPLWAVPT----------------------------SRL--------
>AagrBONN_evm.model.Sc2ySwM_362.925.1
-------------------------LVL-----------------AGL------------------------------------AGAAILYTILRKA-----------------------------------A-----------------------SR---------KP-RLPPGPR-------------------------------------------------------------------------------------------------------------------GW-------------P-----------VLGSLVPIFA--------------N-P-------------------------------------HKL---------------------------------------------------------------------------------------------------PHQVLFDL-------------------------------------------------------------------------CRQY-----G--PV-------------------------------------------------------------------VSFR-----MGS-RLAVVIDSPDMAREFLKERD------AIFSSR-P-VF----G-A-S-----------------------KYLLF-QEN-TVAL-SPYN-KHTKRLLSILSTEILSPRRVQQS-------QV-VRQEEVAGMVTSILD-------E------------------VG-GTE------------------A------------------------------------GKQ---------------------------------------------------------------------------A------------------------CINI-HDKVALFLFNVSTLTIFS---------------------------KRFFAY--GGKSER---------------------------------------------------------------ESDQSF---------------------------------------------------------VSNPE----------QA-----------------------------------VEFK-----------VLVKEVL----RL-----------ALSP----LFE--------------DFVP--SLG-FL--DGLI-STK--RDMQ---------------ATHARLDA-------------------FYEMVIA---------------------EHRQ-------------------------------------------------------------------YLR-T----------------------IEPGA---------------------------------------------------TAA------------------R-DVLDVL-----LS-L---PG-----GN--------GA------------------------GTMANNEMKGILN------------------------------TMYD--------------------------AGTDTAMLSIEWAMAE-----------------------------LLKHP-EQLKTAQQEMD-AVV-------------------------------------------------G--------R----DRV-VTEA----------D----VP-N--LPY----------------------------------------------------------------------------------------LQAVVKETFRLHPP---VPLLI-PHCA-S-EAC---QV-A-------G--------------------------FDIPANT----------------------MLYVN-------AWGMARNPDVW-D----Q-PLDFNPGRFM--N-------------------------------------S---QVDF-KG-AHY---------QLLPFGAGRRRCP----GVTLGALTVHYT---------------------VGRLVQA---FNWN-LPE---G-V-TP-----ENLD-MSESS-GT----TVRK--KQPLVAVPS----------------------------PRL--------
>AagrBONN_evm.model.Sc2ySwM_368.9.1
-------------------------FVP---------------AVGVV------------------------------------ALFALHV---KRN-----------------------------------AY----------------------GG---------NL-HLPPGPP-------------------------------------------------------------------------------------------------------------------PL-------------P-----------VVGNLHTF----------------A-S-------------------------------------STC---------------------------------------------------------------------------------------------------MHRDLAKL-------------------------------------------------------------------------AAKY-----G--EI-------------------------------------------------------------------MWVR-----LGS-KGAIVVSSPAMAREVLKTQD------AVFACR-S-RT----Y-A-M-----------------------TQLSF---E-DIVF-APQG-PAHRHSKKVMTTELMSAKRLKQF-------EG-IRFQELAAVIATIRS-------H------------------V----T------------------A------------------------------------SGIG------------------------------------------------------------------------RPS------------------------AVNI-AFLLYLLSLNSITRVGMS---------------------------KKFFDY--HVLEEDT------------------------------------------------------------GKQGTSVA---------------------------------------------------------DKDVE----------EV-----------------------------------KTFV-----------GLLKEIV----AV-----------VPSQ----LLG--------------DLFP--YLS-IF--DNLN-PVK--HRIS---------------RLRKRMDQ-------------------FLIAVIE---------------------KHRK-------------------------------------------------------------------ELG-Q----------------------DAG-----------------------------------------------------RSA------------------K-DYVDVL-----LQ-L---NE-----E-----------------------------------EQLSDDSVKGQIS------------------------------DMIL--------------------------AGTETSAATTEWAMAE-----------------------------LLRHP-AILEKAQKEVI-SVV-------------------------------------------------G--------N----DRQ-VTES----------D----LP-N--LPF----------------------------------------------------------------------------------------LQAIVKETLRLHPV---GPLMV-PHCS-V-EAT---KV-A-------G--------------------------YDIPAQT----------------------LAIVN-------VWAINTNPAVW-K----D-PLEFIPERFI--DR------------------------------------P---DVDV-RG-QNF---------DIIPFGSGRRLCP----GMNLALLTVPHT---------------------LATLLHN---FFWS-LPD---DIK-RP-----QDLD-MSEKQ-GF----GVSR--LQPLHVMFS----------------------------LRH--------
>AagrBONN_evm.model.Sc2ySwM_368.202.1
-------------------------FVL---------------AVGVV------------------------------------ALFALHV---KRN-----------------------------------AY----------------------GG---------NL-HLPPGPP-------------------------------------------------------------------------------------------------------------------PL-------------P-----------VVGNLHTF----------------A-S-------------------------------------STC---------------------------------------------------------------------------------------------------LHRDLAKL-------------------------------------------------------------------------AAKY-----G--EI-------------------------------------------------------------------MWLR-----LGS-KGAIVVSSPAMAREVLKTQD------AVFACR-S-RT----Y-A-I-----------------------AQLSF---E-DIVF-APQG-PAHRHSKKVMTTELMSAKRLKQF-------EG-IRFQELAAVIATIRS-------H------------------I----T------------------A------------------------------------SGMGS-----------------------------------------------------------------------RPS------------------------AVNI-SVLLYLLSLNSITRVGMS---------------------------KKFFDY--HVLEEDT------------------------------------------------------------GKQGTSVA---------------------------------------------------------DKDVE----------EV-----------------------------------KTFV-----------NLLKEMV----AV-----------VPSQ----LLG--------------DLFP--YLS-IF--DNLN-PIK--YRIS---------------RLRKRMDR-------------------FLTAVIE---------------------EHRK-------------------------------------------------------------------ELG-Q----------------------NSG-----------------------------------------------------RSA------------------K-DYVDVL-----LQ-L---NE-----E-----------------------------------EQLSDDSVKGQIS------------------------------DMIL--------------------------GGSETSAATTEWAMAE-----------------------------LLRHP-AILEKAQKEVI-SVV-------------------------------------------------GMR------N----DRQ-VTES----------D----LP-N--LPF----------------------------------------------------------------------------------------LQAVVKETLRLHPV---GPLMV-PHCS-V-EAT---KV-A-------G--------------------------YDIPAQT----------------------LAIVN-------VWAINTNPAVW-K----D-PLEFIPERFI--DR------------------------------------P---DVDV-RG-QNF---------DIIPFGSGRRLCP----GMNLALLTVAHA---------------------LATLLHN---FCWS-LPD---DTK-RP-----QDLD-MSEKQ-GL----SVTK--IKPLQVVFS----------------------------LRH--------
>AagrBONN_evm.model.Sc2ySwM_368.444.1
------------------------LLVV--------------AGLLTI-------------------------------------VHFAGLPGKRSS-----------------------------------S-----------------------TR---------KL-RLPPGPP-------------------------------------------------------------------------------------------------------------------AW-------------P-----------VIGNLSIF----------------A---------------------------------------SDR---------------------------------------------------------------------------------------------------PHARLEEL-------------------------------------------------------------------------AKEH-----G--PL-------------------------------------------------------------------MSLR-----LGS-NLAVVISSADMAKEVLKVQD------RNFASR-A-PL----L-A-Y-----------------------RHLVF-QEG-TCGF-QAYG-SRHQYVRKIMVTELLTPKRLERF-------QQ-FREEELAAAMKFVLH-------K------------------S------------------------------------------------------------P-----------------------------------------------------------------------------G------------------------EVNI-FDLGTSLTMNNLTRMLMS---------------------------KRFCAF--EHGQQIG----------------------------------------------------------------ETSD---------------------------------------------------------LVDPQ----------EA-----------------------------------AEYV-----------SVISDIN----RL-----------LGMP----MVG--------------DNIP--FLG-FL--DTFS-----IRAMR---------------KLRNRLSS-------------------FLSTIID---------------------KHRQ-------------------------------------------------------------------QMI-Q----------------------TSN-----------------------------------------------------WSP------------------Q-SFVDVL-----LT-L---PG-----EE--------GV--D------------------------KDQAMKGMLT------------------------------DMLL--------------------------AGVETSVVAAEWAFAY-----------------------------LLRDP-HMMKKALQEID-SVV-------------------------------------------------G--------R----DRQ-LQES----------D----VV-G--LTY----------------------------------------------------------------------------------------LQAVWKEALRLHPP---APFLI-PHYA-T-QDC---TL-G-------D--------------------------YDIPVNT----------------------TVFVS-------TWNIHRNPEAW-D----S-PLEFRPERFI--E-------------------------------------R---DIDI-KG-QNF---------DMLPFGSGRRSCP----AAALGMTVSSFF---------------------LAKLLHS---FDWS-LPQ---G-Q-KP-----EDLD-MSDQF-GL----AVPM--KCHLKVVPT----------------------------PRL--------
>AagrBONN_evm.model.Sc2ySwM_368.1721.1
-----------------------ILLSW---------------GLGGL-------------------------------------AVLIACLVLGKK-----------------------------------G-----------------------SK---------TL-RFPPGPK-------------------------------------------------------------------------------------------------------------------GV-------------P-----------ILGNLSIF----------------S---------------------------------------SPA---------------------------------------------------------------------------------------------------PHKELLRL-------------------------------------------------------------------------SQLY-----G--PI-------------------------------------------------------------------VFIR-----LGS-KPTLVVSSPEVAKEILTVHD------QNFADR-P-NA----V-V-R-----------------------DHMLY-SDS-NIAF-CPYN-SHYKLMRKVLVTELLSSKRLQHF-------GA-LRAREVSSMIRSVWE-------E------------------R----K------------------S------------------------------------KSDAV-------------------------------------------------------------------------A------------------------GVNL-NFRMGRVTMNMMTQMVMS---------------------------KRYFTY--VEGVSV---------------------------------------------------------------ENTAEL---------------------------------------------------------NQAAA----------EA-----------------------------------AEFK-----------SLIEEIL----RL-----------DVVP----MME--------------DFVP--YLS-FL--DRAK-NYK--AEMK---------------KVRKRVDI-------------------FLGKVIA---------------------DHRQ-------------------------------------------------------------------TQT-K----------------------GEAL----------------------------------------------------KAD------------------A-DFLRVL-----LS-L---PG-----PY--------GA------------------------ERWSDDNLKGLLL------------------------------DLFI--------------------------GGTSTSSATVEWGMSE-----------------------------LLRHP-DIMKKAQQELD-TVV-------------------------------------------------G--------T----DRL-VAES----------D----LP-Q--LPY----------------------------------------------------------------------------------------LVNIVKETFRLHPT---VPLLV-PHES-I-EPC---QV-A-------G--------------------------YDIPART----------------------RLFVN-------VWGMARSSEVW-E----D-ALSFNPDRFH--E-------------------------------------R---DIDV-KG-KHF---------ELLTFGTGRRSCP----GMPLGVTMVQYA---------------------LSRLLQA---FTWS-LPD---G-T-KP-----EDLD-MSEAF-GL----TLPK--AQNLIAIPS----------------------------PRL--------
>AagrBONN_evm.model.Sc2ySwM_368.2094.1
-----------------------LLLQL----------------LTGI-----------------------------------AAVLVLVRWMQKPK-----------------------------------A-----------------------GA---------KL-NLPPEPP-------------------------------------------------------------------------------------------------------------------SW-------------P-----------VIGHMHLFV---------------G---------------------------------------SAH---------------------------------------------------------------------------------------------------PHREMDRL-------------------------------------------------------------------------AEQY-----G--PI-------------------------------------------------------------------LHLR-----LAG-RSMVLISSPDMACEVLKIQD------RNFASR-P-RF----R-A-V-----------------------EGMGF-VEG-SIGG-APYG-PRWRYLRKVATIELLTQKRIQQF-------AA-SREQEMCAMVRSILA-------D------------------T----A------------------R------------------------------------D-----------------------------------------------------------------------------V------------------------VVDL-KEKLSALTMNLTTTQLMG---------------------------KRFFNQ--ESSYQGG------------------------------------------------------------------HR---------------------------------------------------------QASEC----------EG-----------------------------------IELR-----------RTLKELF----RL-----------YGVP----MVG--------------DHSW--FLA-FL--DWWP---R--KQIA---------------NLHVKLDK-------------------FLNTALE---------------------EHRK-------------------------------------------------------------------QNK-V----------------------QQKA----------------------------------------------------EAE------------------Q-DFMDVL-----LS-L---PA-----EE--------GA------------------------VPNSDMVIKGMLL------------------------------DLIG--------------------------AGVDTSSVTMEWAMAE-----------------------------VIRNP-EVMKRAHNELD-LVV-------------------------------------------------G--------R----DRR-LQES----------D----IS-N--LPY----------------------------------------------------------------------------------------LQAIVKESMRVHPA---VANLL-PRAS-I-DAS---QV-G-------G--------------------------YNIPAGM----------------------TVLVN-------VWSIARGKSVW-E----S-PTEFNPERFV--G-------------------------------------R---DFDI-TG-QNF---------ELIPFGAGRRGCP----GIQMGLTHVYYA---------------------VAQLLHS---FDWQ-LPK---G-Q-KP-----EHMD-MMENF-GL----TMPK--SVPLQAVAT----------------------------PRL--------
>AagrBONN_evm.model.Sc2ySwM_369.483.1
----------------------LLYLAL---------------AGVAA------------------------------------VGAVACW-AAPGGP----------------------------AWG-KLQ-----------------------GR---------WR-LTVPGPR-------------------------------------------------------------------------------------------------------------------GV-------------P-----------VLGSLWEM----------------G-P---------------------------------------L---------------------------------------------------------------------------------------------------AHRRLEHL-------------------------------------------------------------------------ARAF-----NAKAL-------------------------------------------------------------------MAFS-----LGS-TRVVIASQPGTAREVLNS--------AHFADR-P-LK----Q-S-A-----------------------QELMF--GK-AIGF-APFG-DYWRRLRRIATTHLFAPRRIQAH-------EP-ARQAQADHMVAGIHA-------E------------------A----EAET-------------GCS------------------------------------G-----------------------------------------------------------------------------G------------------------GVKI-RPHLQHAAVNNITGVVLG---------------------------RTFDFG---------------------------------------------------------------------------------------------------------------------------------------KEDK----------EA-----------------------------------EQLQ-----------AMVREGF----EL-----------LGAF----NWS--------------DHLP--ALR-ALNVD-RG-RIR--QRCK---------------ALVPQVKS-------------------LVQSIID---------------------EHRA-------------------------------------------------------------------RRE-L----------------------EAGAPNRD------------------------------------------------ASV------------------G-DFVDAL-----LD-L---EG-----E-----------------------------------EKLSDEEMIAVLW------------------------------EMIF--------------------------RGTDTTAILTEWTMAE-----------------------------IVLNP-EVQSRIHQELD-EVV-------------------------------------------------G--------G----ERV-VGDA----------D----MP-R--LPY----------------------------------------------------------------------------------------LQAVIKETLRMHPP---GPLLSWARLA-T-QDV---CI-A-------G--------------------------HHIPAGT----------------------TAMVN-------MYAITHDPAVW-P----E-PNKFQPLRFL--PSAG---------------------------------GQ---EIDI-RG-NDL---------RLAPFGAGRRVCP----GRALGLATVQLW---------------------VARLLQQ---YHWS-ASQ---Q----------HPVD-LSEVL-KL----SCEM--VHPLIVHPR----------------------------QRL--------
>Amborella_trichpoda_v1.0_scaffold00040.62
---------------------MESLFLL---------------AFSLL------------------------------------ALIISVKLL---------------------------------------Y-----------------------SK---------RF-KLPPGPR-------------------------------------------------------------------------------------------------------------------PW-------------P-----------LFGNLHEI----------------E-P---------------------------------------V---------------------------------------------------------------------------------------------------RFRCFAKW-------------------------------------------------------------------------AERY-----G--PI-------------------------------------------------------------------MSVW-----IGG-SLNVIVSSPELAREVLKEQD------QHLANR-H-RT----R-S-A-----------------------AKFSR-EGT-DLIW-ADYG-PHYVKVRKLCTLELFSVKRLEAL-------RA-IREEEVSAMVESLYT-------D------------------C----K------------------G----------------------------------KSE-----------------------------------------------------------------------------E------------------------RLVL-RTYLSVVTFNHITRLVFG---------------------------KRFINS--KG-----------------------------------------------------------------------------------------------------------------------------------EMEE----------QG-----------------------------------KEFK-----------DIVATGN----EL-----------SASL----SIA--------------EHLP--WLQ-SL----FP-LEV--EAFD---------------KHWDRRDR-------------------LTRTIME---------------------EHTK-------------------------------------------------------------------ARL-E----------------------SG------------------------------------------------------SEQ------------------Q-HFVGAL-----LS-L---RD-----E-----------------------------------YDLSDDTVTGLLWVPHSSPVPSLLIFGNLLFVWLTCLNEFESQDMIQ--------------------------AGMDTIAITCEWGMAE-----------------------------LIRNP-QVQAKAQEELD-RVI-------------------------------------------------G--------D----KRA-MTES----------D----FS-Q--LPY----------------------------------------------------------------------------------------LRCIAKESLRLHPP---TPLML-PHRA-S-KHI---KL-G-------G--------------------------YDVPKGS----------------------NVHVN-------AWAIARHPDTW-K----D-PTVFRPERFL--E-------------------------------------D---DVDM-KG-QDF---------RLLPFGSGRRICP----GATLGTYLLQLM---------------------LGRMLHG---FRWT-T-------I-DA-----SSID-MSEDP-GL----VAFM--TTPLVAVAT----------------------------PRL--------
>Amborella_trichpoda_v1.0_scaffold00066.179
-------------------------------------------VLAFF------------------------------------SFLAAFYVIKS-------------------------------------K-----------------------IS---------NV-NFPPGPP-------------------------------------------------------------------------------------------------------------------SL-------------P-----------FIGHFHIL----------------K-P---------------------------------------P---------------------------------------------------------------------------------------------------LHRTLSHL-------------------------------------------------------------------------SKKY-----G--PI-------------------------------------------------------------------FWLR-----LGM-KPVVVVSSPILAKECFTTND------IAFASR-P-RT----A-A-G-----------------------KYLGY-DYI-SVVW-APYG-DHWRTLRKIQTVELLSSKKIEMF-------AN-VRREQVAALFQSLLE-------S------------------S----D------------------E------------------------------------G-----------------------------------------------------------------------------E------------------------VVNM-KDKITETIFSVIVKIVAN---------------------------KSYYGC--GV-----------------------------------------------------------------------------------------------------------------------------------EDLE----------VA-----------------------------------KEFR-----------EVIDETF----VL-----------TGKL----NLG--------------DYIP--FLR-WI--D-LQ-GMT--RLMK---------------LLQRRRDR-------------------IMQGIVD---------------------EHRK-------------------------------------------------------------------LRS-S----------------------GGG-----------------------------------------------------QLK------------------P-DFVHLL-----LD-M---KD-----KD---------------------------------PEYFTDDLIKSTIV------------------------------VMIT--------------------------AGTETTAVTIEWVLAL-----------------------------LLNHP-EALQKAQTELD-QQV-------------------------------------------------G--------R----ERL-VEES----------D----LP-K--LEY----------------------------------------------------------------------------------------LRAVLYETLRLYPP---GPTLV-PHES-N-TKC---TL-G-------G--------------------------YTIPKGT----------------------LLLVN-------AWHIHRDPDVW-P----E-PLSFKPERFI--E-------------------------------------S---DIDV-KG-QDF---------RVIPFGSGRRSCP----GMGLALRSVEFV---------------------LANLLHA---FEWR-REG-----T--------ELLD-MSEGV-SL----TMPR--AVPLKAFAT----------------------------PRL--------
>Amborella_trichpoda_v1.0_scaffold00092.5
-------------------ILTMTILSI---------------TLASM------------------------------------ILALRILQS---------------------------------------S-----------------------KV---------KI-RLPPGPP-------------------------------------------------------------------------------------------------------------------RW-------------P-----------IVGNLLQL----------------G-P---------------------------------------L---------------------------------------------------------------------------------------------------PHKDFASF-------------------------------------------------------------------------CSKY-----G--PL-------------------------------------------------------------------VYLR-----LGN-VDSITTNDPEIIKEILLKQD------DAFASR-P-KT----L-A-A-----------------------IHLAY-NSG-DVAL-APFG-KHWKHMRRICMEHLLSTKRLESF-------QE-QRRQEAQFMVSSVYR-------D------------------A----M------------------H------------------------------------G-----------------------------------------------------------------------------K------------------------TINL-REVLGAFSMNNVTRMILG---------------------------KQYFGA--GS-----------------------------------------------------------------------------------------------------------------------------------AGPD----------EA-----------------------------------AQFM-----------DTTHELF----WL-----------MGVI----YLG--------------DYLP--FWR-WL--D-PY-RCE--EKMR---------------DVEKRMDA-------------------FHVRILE---------------------EHRR-------------------------------------------------------------------RTK-V----------------------VKEG---------------------------SK-----------------------DET------------------M-DFVDIL-----LS-L---PG-----ED--------GK------------------------EHMEDIEIKALVQ------------------------------DMIA--------------------------AATDTSLVTNEWAMAE-----------------------------VIRNP-RILKKLQDELD-TVV-------------------------------------------------G--------K----DRM-VVES----------D----LN-H--LQF----------------------------------------------------------------------------------------LRCIVRETFRMHPA---GPFLI-PHES-L-RPT---KL-A-------G--------------------------FDVPEKT----------------------RIFIN-------AYALGRNPKIW-D----N-VDEFYPERHM--TVDG----------------------------------G---RIEISHG-ADF---------KILPFSAGKRKCP----GAPLGLCFVLLG---------------------LARLFHA---FNWY-PPK---G-M-SE-----KDID-VNEVY-GL----TMPK--ANPLLAMAK----------------------------PRL--------
>Amborella_trichpoda_v1.0_scaffold00101.79
---------------------LSLPTIS---------------LLTLT------------------------------------IFFLLLKLI---------------------------------------S-----------------------SL---------RY-KLPPGPR-------------------------------------------------------------------------------------------------------------------PW-------------P-----------VVGNLYDI----------------K-P---------------------------------------V---------------------------------------------------------------------------------------------------RFRCFAEW-------------------------------------------------------------------------AQHY-----G--PI-------------------------------------------------------------------MSVW-----FGG-TLDVVVSSPDLAREVLKEKD------QQLADR-P-RS----R-S-S-----------------------AKFSR-DGK-DLIW-ADYG-PHYVKVRKVCTLELFTAKRLEAL-------RS-IREDEVTAMVESIYK-------D------------------C----V------------------S----------------P----------------GKTG-----------------------------------------------------------------------------E------------------------SLVV-KNYLGSVAFNNITRLAFG---------------------------KRFVNA--EG-----------------------------------------------------------------------------------------------------------------------------------IMDE----------QG-----------------------------------KEFK-----------DIVATGL----KL-----------GASL----AMA--------------EHIP--WLR-WM----FP-LEE--EAFA---------------KHGARRDR-------------------LTRAIMD---------------------EHTR-------------------------------------------------------------------ARE------------------------SG------------------------------------------------------SAK------------------Q-HFVDAL-----LT-L---QE-----Q-----------------------------------YDLSEDTIIGLLW------------------------------DMIT--------------------------AGMDTTAISVEWAMAE-----------------------------LIRNP-RVQAKAQEELD-SVI-------------------------------------------------G--------H----ERV-MTEA----------D----FP-R--LPY----------------------------------------------------------------------------------------LHCVTKEALRLHPP---TPLML-PHKA-S-ANV---KI-G-------G--------------------------YDIPKGS----------------------NVLVN-------VWAIARDPTAW-K----E-PLEFRPERFL--E-------------------------------------E---DVDI-KG-HDF---------RLLPFGAGRRVCP----GAQLGLNLVQSM---------------------LGHLLHH---FKWA-PPD---G-V-DP-----SSID-MSENP-GL----VTYM--MHSVKAIAT----------------------------PRL--------
>Amborella_trichpoda_v1.0_scaffold00181.7
---------------------QICLLAL---------------ALPLL------------------------------------LLILRLIRRQ--------------------------------------Q-----------------------GW---------RA-NLPPGPL-------------------------------------------------------------------------------------------------------------------NL-------------P-----------IIGSLHRL----------------G-S---------------------------------------A---------------------------------------------------------------------------------------------------PHLSLAEL-------------------------------------------------------------------------ARQH-----G--PI-------------------------------------------------------------------VYVR-----LGE-LPTCVLSSAEMAKEALKTHD------AALASR-P-TL----C-A-A-----------------------QQLFY-GST-DIAF-APYG-PYWRQVRKICILELFSTKRVQSF-------RS-MREQEAAHLVSSIRS-------S------------------C----R------------------V------------------------------------G------------------------------------------------------------------------------------------------------EVDL-TELLGPFANGLLCRVALG---------------------------KNYCEG-----------------------------------------------------------------------------------------------------------------------------------------GE----------YE-----------------------------------REFK-----------RMLEEYQ----VL-----------LGGF----SLG--------------DFFP--SLEGWL--NLIT-GMA--SRMK---------------KTFEDFDR-------------------FFDRVIE---------------------DHRR-------------------------------------------------------------------KSK-V----------------------PGGE----------------------------------------------------NHV------------------K-DLVDVL-----LE-I---QS-----DG-------------------------------LEQIPLTMDNIKAIIL------------------------------DMFA--------------------------AGTDTTFITLDWGMTE-----------------------------LIRNP-RVMKKAQDHIR-SKI-------------------------------------------------G--------H----KEQ-IEES----------D----LQ-E--LDY----------------------------------------------------------------------------------------LSAVVKEIFRLHPA---APVLI-PHLS-M-EDV---KI-G-------E--------------------------YNIPAKT----------------------RFFVN-------VWAIGRNPKSW-D----N-PEEFCPERFM--N-------------------------------------S---LIDF-KG-QDF---------ELLPFGAGRRSCP----AITFGAATVELA---------------------LANLLYH---FNWE-LPP---G-V-RP-----EEFD-LTEVF-GI----TMHR--KEHLVVVAK----------------------------P----------
>Apun_evm.model.utg000023l.464.1
-----------------------LYLVL---------------GLAAL------------------------------------AVHMLLLQRLKQS-----------------------------------S-----------------------RQ---------KG-RLPPGPP-------------------------------------------------------------------------------------------------------------------GL-------------P-----------VFGNLLIL----------------V-T-------------------------------------SSH---------------------------------------------------------------------------------------------------PHQELHRL-------------------------------------------------------------------------AQKY-----G--PI-------------------------------------------------------------------MSLR-----LGS-KNGIVVSSPEMAKEVLKTLD------REFANR-P-YM----T-A-K-----------------------DAIGY-GDS-TMGF-TSYG-AHWRFLRKITNSELLNAKRVQQF-------QN-VRAEELSSMVKSILE-------D------------------T----Q------------------R------------------------------------S-----------------------------------------------------------------------------P------------------------VVDI-QERASFLTMNVMTRILMS---------------------------KRFFSY--TKSSQPN------------------------------------------------------------N-----AD---------------------------------------------------------DDPED----------LA-----------------------------------AEFK-----------SLIDETF----FL-----------SGVA----LIG--------------DVIP--YLG-FL--DRIM-NYE--KRMR---------------RIHQRFDS-------------------FLSGVLE---------------------EHRQ-------------------------------------------------------------------TRN-E------------------------------------------------------------------------------KEA------------------R-NYFDIL-----LS-L---PG-----ED--------GS------------------------SHLDEDVMKALTM------------------------------DMIT--------------------------AGTDTSSITVEWGLSE-----------------------------LLRNP-QILHRVYQELD-EVV-------------------------------------------------G--------K----ERV-ITES----------D----LP-N--LPY----------------------------------------------------------------------------------------FQAVVKETFRLHPA---GPLLI-PHAT-S-EAC---EV-A-------G--------------------------FHIPAET----------------------TTFVN-------AWSIARHPDVW-D----N-PLEFRPDRFL--N-------------------------------------S---DIDV-RG-QHF---------QLLPFGSGRRVCP----GIHLGIVTVQYA---------------------LARLVHC---FDWA-LPQ---G-Q-AP-----HDLN-MEEKF-GL----TLPR--AKPLLAVPL----------------------------PRL--------
>Apun_evm.model.utg000023l.786.1
------------------------LLVV--------------AGLVAI-------------------------------------LPIAYQLGKWSG-----------------------------------S-----------------------TK---------KL-RLPPGPP-------------------------------------------------------------------------------------------------------------------GW-------------P-----------VIGNLSIF----------------A---------------------------------------SAR---------------------------------------------------------------------------------------------------PHALLDEL-------------------------------------------------------------------------AKEH-----G--PV-------------------------------------------------------------------MSVR-----LGS-NLAVVISSADMAREVLKVQD------SSFASR-A-PL----A-A-Y-----------------------QNLVF-QEG-TCAF-QAFG-SRHQYVRKIMVTELLTPKRLERF-------EQ-FRDEELAAAMRFVLH-------N------------------I------------------------------------------------------------P-----------------------------------------------------------------------------G------------------------EVDI-HGLGNSVTMNNMTQMLMS---------------------------KRFCTF--QTGELIG----------------------------------------------------------------ERSD---------------------------------------------------------LVDPQ----------EA-----------------------------------AEYV-----------SVLRETI----RL-----------LGSP----VLG--------------DSIP--FLG-FL--DAFS-----IRAMR---------------KLRNRMSS-------------------LLSTIID---------------------EHRQ-------------------------------------------------------------------QMI-Q----------------------TSN-----------------------------------------------------WSP------------------Q-DFVDEL-----LA-L---PG-----EK--------GV--D------------------------KDLAMKGTLM------------------------------DMLL--------------------------AGLDTSVVAAEWAFAE-----------------------------LLRNP-RMMKKAQQEMD-LVV-------------------------------------------------G--------R----DRQ-LQES----------D----LV-S--LPY----------------------------------------------------------------------------------------LQAVLKEALRLHPV---NPFLI-PHYS-T-QDC---TL-G-------E--------------------------YDIPAHT----------------------TVIVS-------TWNIQRSPEAW-D----S-PLEFRPERFI--E-------------------------------------R---DIDV-KG-QNF---------DILPFGSGRRICP----AISLGMTVSSFF---------------------LAKLVHS---FDWC-LPQ---G-Q-KP-----DDLD-MSEEY-GL----SVPM--KCPLKAVPT----------------------------PRL--------
>Apun_evm.model.utg000023l.786.3
------------------------LLVV--------------AGLVAI-------------------------------------LPIAYQLGKWSG-----------------------------------S-----------------------TK---------KL-RLPPGPP-------------------------------------------------------------------------------------------------------------------GW-------------P-----------VIGNLSIF----------------A---------------------------------------SAR---------------------------------------------------------------------------------------------------PHALLDEL-------------------------------------------------------------------------AKEH-----G--PV-------------------------------------------------------------------MSVR-----LGS-NLAVVISSADMAREVLKVQD------SSFASR-A-PL----A-A-Y-----------------------QNLVF-QEG-TCAF-QAFG-SRHQYVRKIMVTELLTPKRLERF-------EQ-FRDEELAAAMRFVLH-------N------------------I------------------------------------------------------------P-----------------------------------------------------------------------------G------------------------EVDI-HGLGNSVTMNNMTQMLMS---------------------------KRFCTF--QTGELIG----------------------------------------------------------------ERSD---------------------------------------------------------LVDPQ----------EA-----------------------------------AEYV-----------SVLRETI----RL-----------LGSP----VLG--------------DSIP--FLG-FL--DAFS-----IRAMR---------------KLRNRMSS-------------------LLSTIID---------------------EHRQ-------------------------------------------------------------------QMI-Q----------------------TSN-----------------------------------------------------WSP------------------Q-DFVDEL-----LA-L---PG-----EK--------GV--D------------------------KDLAMKGTLM------------------------------DMLL--------------------------AGLDTSVVAAEWAFAE-----------------------------LLRNP-RMMKKAQQEMD-LVV-------------------------------------------------G--------R----DRQ-LQES----------D----LV-S--LPY----------------------------------------------------------------------------------------LQAVLKEALRLHPV---NPFLI-PHYS-T-QDC---TL-G-------E--------------------------YDIPAHT----------------------TVIVS-------TWNIQRSPEAW-D----S-PLEFRPERFI--E-------------------------------------R---DIDV-KG-QNF---------DILPFGSGRRICP----AISLGMTVSSFF---------------------LAKLVHS---FDWC-LPQ---G-Q-KP-----DDLD-MSEEY-GL----SVPM--KCPLKAVPT----------------------------PRL--------
>Apun_evm.model.utg000023l.787.1
------------------------LLVV--------------AGMLAI-------------------------------------VHIANLPGKWTS-----------------------------------S-----------------------TR---------KL-RLPPGPP-------------------------------------------------------------------------------------------------------------------AW-------------P-----------VIGHLSIF----------------A---------------------------------------SAR---------------------------------------------------------------------------------------------------PHARLEEL-------------------------------------------------------------------------AKEH-----G--PV-------------------------------------------------------------------MSLR-----LGT-NLAVVISSADMAREVLKVQD------SSFASR-A-PL----T-A-Y-----------------------RNLVV-SEG-TCGF-QPYG-STHQYLRKIIVTELLTPKRVQRF-------QQ-FREEELAAAMRFVLR-------K------------------I------------------------------------------------------------P-----------------------------------------------------------------------------G------------------------EVDI-HNLGTSVTMNTMTQMLMS---------------------------KRFCAF--EPGAQIE----------------------------------------------------------------EKSD---------------------------------------------------------LVDAQ----------EA-----------------------------------AEYV-----------RVFCEII----RL-----------LGMP----MLG--------------DSIP--FLG-FL--DAFS-----IRAMH---------------KLRNRMSS-------------------FLATIID---------------------KHRQ-------------------------------------------------------------------QMK-Q----------------------TSN-----------------------------------------------------WAP------------------Q-DFVDVL-----LA-L---PA-----EK--------GV--N------------------------KDQAIQGLLT------------------------------DMLL--------------------------AGIETSVVAAEWAFAE-----------------------------LLRNS-DMMKTVQQEMD-SVV-------------------------------------------------G--------R----DRQ-LQES----------D----VA-S--LPY----------------------------------------------------------------------------------------LQAVLKEALRLHPV---LPFLI-PHYS-T-QDC---TL-G-------E--------------------------YDIPANT----------------------TVFVS-------TWNIQRSSEAW-D----S-PLEFRPERFI--E-------------------------------------K---DIDI-RG-QNF---------DILPFGSGRRSCP----ATTLGMTISSFF---------------------LAKLVHS---FDWC-LPQ---G-Q-KP-----EDLD-MTDKF-GL----AVPR--KCHLKAVPT----------------------------PRL--------
>Apun_evm.model.utg000036l.7.1
-----------------------------------------------------------------------------------------------------------------------------------------------------------------------------------------------------------------------------------------------------------------------------------------------------------------------------------------------------------------------------------------------------------------------------------------------------------------------------------------------------------------------------------------------------------------------------------------------------------------------------------------------------------------------MWVR-----LGS-KGAIVVSSPAMAREVLKTQD------AVFACR-S-RT----Y-A-M-----------------------TQLSF---E-DIVF-APQG-PAHRHSKKVMTTELTSAKRLKQF-------EG-IRFEELAAVIATIRS-------H------------------I----T------------------A------------------------------------SGTG------------------------------------------------------------------------RPS------------------------AVNI-AFLLYLLSLNSITRVGMS---------------------------KKFFDY--HVLEEDT------------------------------------------------------------GKQGTSLA---------------------------------------------------------DKDVE----------EV-----------------------------------KTFV-----------SLLKEII----AV-----------VPSQ----LLG--------------DLFP--YLS-IF--DNLN-PIK--YRIS---------------RLRKRMDR-------------------FLTAVIE---------------------EHRK-------------------------------------------------------------------ELG-Q----------------------DSG-----------------------------------------------------RSA------------------K-DYVDVL-----LQ-L---HE-----E-----------------------------------EQLSDDSVKGQIS------------------------------DMIL--------------------------AGTETSAATTEWAMAE-----------------------------LLRHP-AILEKAQKEVI-SAV-------------------------------------------------G--------N----DRQ-VTES----------D----LP-N--LPF----------------------------------------------------------------------------------------LQAIVKETLRLHPV---GPLMV-PHCS-V-EAT---KV-A-------G--------------------------YDIPAQT----------------------LAIVN-------VWAINTNPAVW-K----D-PLEFIPERFV--DR------------------------------------P---DVDV-RG-QNF---------DIIPFGSGRRLCP----GMNLALLTVPHS---------------------LATLLHN---FCWS-LPD---DIK-RP-----QDLD-MSEKQ-GF----GVSR--LQPLQVVFS----------------------------LRH--------
>Apun_evm.model.utg000036l.17.1
-------------------------FVP---------------AVGVV------------------------------------ALFALHV---KWN-----------------------------------AH----------------------GG---------NL-HLPPGPP-------------------------------------------------------------------------------------------------------------------PL-------------P-----------VVGNLHTF----------------A-S-------------------------------------STS---------------------------------------------------------------------------------------------------LHRDLAKL-------------------------------------------------------------------------ASKY-----G--EI-------------------------------------------------------------------MWVR-----LGS-KGAIVVSSPAMAREVLKTQD------AVFACR-S-RT----Y-A-M-----------------------TQLSF---E-DIVF-APQG-PAHRHSKKVMTTELTSAKRLKQF-------EG-IRFEELAAVIATIRS-------H------------------I----T------------------A------------------------------------SGTG------------------------------------------------------------------------RPS------------------------AVNI-AFLLYLLSLNSITRVGMS---------------------------KKFFDY--HVLEEDT------------------------------------------------------------GKQGTSLA---------------------------------------------------------DKDVE----------EV-----------------------------------KTFV-----------SLLKEII----AV-----------VPSQ----LLG--------------DLFP--YLS-IF--DNLN-PIK--YRIS---------------RLRKRMDR-------------------FLTAVIE---------------------EHRK-------------------------------------------------------------------ELG-Q----------------------DSG-----------------------------------------------------RSA------------------K-DYVDVL-----LQ-L---HE-----E-----------------------------------EQLSDDSVKGQIS------------------------------DMIL--------------------------AGTETSAATTEWAMAE-----------------------------LLRHP-AILEKAQKEVI-SAV-------------------------------------------------G--------N----DRQ-VTES----------D----LP-N--LPF----------------------------------------------------------------------------------------LQAIVKETLRLHPV---GPLMV-PHCS-V-EAT---KV-A-------G--------------------------YDIPAQT----------------------LAIVN-------VWAINTNPAVW-K----D-PLEFIPERFV--DR------------------------------------P---DVDV-RG-QNF---------DIIPFGSGRRLCP----GMNLALLTVPHS---------------------LATLLHN---FCWS-LPD---DIK-RP-----QDLD-MSEKQ-GF----GVSR--LQPLQVVFS----------------------------LRH--------
>Apun_evm.model.utg000036l.17.2
-------------------------FVP---------------AVGVV------------------------------------ALFALHV---KWN-----------------------------------AH----------------------GG---------NL-HLPPGPP-------------------------------------------------------------------------------------------------------------------PL-------------P-----------VVGNLHTF----------------A-S-------------------------------------STS---------------------------------------------------------------------------------------------------LHRDLAKL-------------------------------------------------------------------------ASKY-----G--EI-------------------------------------------------------------------MWVR-----LGS-KGAIVVSSPAMAREVLKTQD------AVFACR-S-RT----Y-A-M-----------------------TQLSF---E-DIVF-APQG-PAHRHSKKVMTTELTSAKRLKQF-------EG-IRFEELAAVIATIRS-------H------------------I----T------------------A------------------------------------SGTG------------------------------------------------------------------------RPS------------------------AVNI-AFLLYLLSLNSITRVGMS---------------------------KKFFDY--HVLEEDT------------------------------------------------------------GKQGTSLA---------------------------------------------------------DKDVE----------EV-----------------------------------KTFV-----------SLLKEII----AV-----------VPSQ----LLG--------------DLFP--YLS-IF--DNLN-PIK--YRIS---------------RLRKRMDR-------------------FLTAVIE---------------------EHRK-------------------------------------------------------------------ELG-Q----------------------DSG-----------------------------------------------------RSA------------------K-DYVDVL-----LQ-L---HE-----E-----------------------------------EQLSDDSVKGQIS------------------------------DMIL--------------------------AGTETSAATTEWAMAE-----------------------------LLRHP-AILEKAQKEVI-SAV-------------------------------------------------G--------N----DRQ-VTES----------D----LP-N--LPF----------------------------------------------------------------------------------------LQAIVKETLRLHPV---GPLMV-PHCS-V-EAT---KV-A-------G--------------------------YDIPAQT----------------------LAIVN-------VWAINTNPAVW-K----D-PLEFIPE------R------------------------------------P---DVDV-RG-QNF---------DIIPFGSGRRLCP----GMNLALLTVPHS---------------------LATLLHN---FCWS-LPD---DIK-RP-----QDLD-MSEKQ-GF----GVSR--LQPLQVVFS----------------------------LRH--------
>Apun_evm.model.utg000039l.189.1
------------------------------------------VALIAL------------------------------------GVASVVYLYKR-------------------------------------P-----------------------AA---------KL-KLPPGPP-------------------------------------------------------------------------------------------------------------------GI-------------P-----------VLGNLPALI---------------G-K-------------------------------------TKL---------------------------------------------------------------------------------------------------PHHTLASL-------------------------------------------------------------------------SKRY-----G--PL-------------------------------------------------------------------MFLR-----LGS-RPCIVASSPEVFREIFKNQD------QVFASR-P-RT----A-A-F-----------------------DVFSQ-NGR-GISF-SQYG-EGWRDMRKLVSMELLTTKRLSEI-------ES-WRVAEVSALVAALTH-------H------------------H----TLHG---------------T------------------------------------H-----------------------------------------------------------------------------K------------------------PVIL-RPVLKAVGFNTITQMAFR---------------------------KRFYGY--HDLEEES------------------------------------------------------------TTTSTRSTPV-------------VNDP-----------------------------------QVKDIRPE----------EG-----------------------------------KEFN-----------DLAQDVL----TM-----------TAVQ----LIG--------------DFVP--QLS-FL--DRFS-GAK--SKMA---------------NAHDKLHH-------------------YLSRVVE---------------------EHRT-------------------------------------------------------------------HSD-S-----------------------------------------------------------------------------GPEQ------------------R-DFLDVL-----LT-L---QN-----KD--------GS------------------------RYLDELSIRQLCH------------------------------EVVT--------------------------GGTDTTAFTVEWTMAA-----------------------------LMRHP-EVASKLMAELD-AVV-------------------------------------------------G--------K----ERL-VTEA----------D----IP-N--LPY----------------------------------------------------------------------------------------LQAVVKESMRLHPV---GPLLV-PHCS-M-QQT---KV-L-------G--------------------------YDIPEST----------------------TVLAN-------IWAVQRDPAVW-D----N-PLQFRPERFF--DK------------------------------------P---EIDV-KQ-QHF---------ELLPFGSGRRGCP----GMAMGLTSVHYI---------------------LARLYQA---FEWS-LPD---G-M-KP-----EDVD-VEEAF-QM----LLVK--ANELEAVPI----------------------------PRMI-------
>Apun_evm.model.utg000039l.189.2
------------------------------------------VALIAL------------------------------------GVASVVYLYKR-------------------------------------P-----------------------AA---------KL-KLPPGPP-------------------------------------------------------------------------------------------------------------------GI-------------P-----------VLGNLPALI---------------G-K-------------------------------------TKL---------------------------------------------------------------------------------------------------PHHTLASL-------------------------------------------------------------------------SKRY-----G--PL-------------------------------------------------------------------MFLR-----LGS-RPCIVASSPEVFREIFKNQD------QVFASR-P-RT----A-A-F-----------------------DVFSQ-NGR-GISF-SQYG-EGWRDMRKLVSMELLTTKRLSEI-------ES-WRVAEVSALVAALTH-------H------------------H----TLHG---------------T------------------------------------H-----------------------------------------------------------------------------K------------------------PVIL-RPVLKAVGFNTITQMAFR---------------------------KRFYGY--HDLEEES------------------------------------------------------------TTTSTRSTPV-------------VNDP-----------------------------------QVKDIRPE----------EG-----------------------------------KEFN-----------DLAQDVL----TM-----------TAVQ----LIG--------------DFVP--QLS-FL--DRFS-GAK--SKMA---------------NAHDKLHH-------------------YLSRVVE---------------------EHRT-------------------------------------------------------------------HSD-S-----------------------------------------------------------------------------GPEQ------------------R-DFLDVL-----LT-L---QN-----KD--------GS------------------------RYLDELSIRQLCH------------------------------EVVT--------------------------GGTDTTAFTVEWTMAA-----------------------------LMRHP-EVASKLMAELD-AVV-------------------------------------------------G--------K----ERL-VTEA----------D----IP-N--LPY----------------------------------------------------------------------------------------LQAVVKESMRLHPV---GPLLV-PHCS-M-QQT---KV-L-------G--------------------------YDIPEST----------------------TVLAN-------IWAVQRDPAVW-D----N-PLQFRPERFF--DK------------------------------------P---EIDV-KQ-QHF---------ELLPFGSGRRGCP----GMAMGLTSVHYI---------------------LARLYQA---FEWS-LPD---G-M-KP-----EDVD-VEEAF-QM----LLVK--ANELEAVPI----------------------------PRMI-------
>Apun_evm.model.utg000045l.51.1
------------------------LLVV--------------AGVLAI-------------------------------------AHITTQASKWSS-----------------------------------S-----------------------GR---------KF-RLPPGPT-------------------------------------------------------------------------------------------------------------------AW-------------P-----------VLGNLSIF----------------A---------------------------------------DPR---------------------------------------------------------------------------------------------------PHARLEEL-------------------------------------------------------------------------ANKF-----G--PV-------------------------------------------------------------------MSIR-----MGS-NLAVVVSSADMAREVMKVQD------NNFASR-P-DL----T-A-F-----------------------HDLVF-LEG-TCGF-QPLG-PRHQYVRKIMVTELLTPKRTQRF-------EG-SRRQELDAAMRSILH-------K------------------S------------------------------------------------------------G-----------------------------------------------------------------------------Q------------------------EIDI-HNLGVKLTMNNMTRMLMS---------------------------KRFCEF--EAGEQIG----------------------------------------------------------------EESS---------------------------------------------------------MADPQ----------EA-----------------------------------AEYG-----------SLISEIN----RL-----------LGIP----VIG--------------DSIP--FLR-FL--DSST-----VRSMQ---------------NSRSRLNN-------------------LLSKIID---------------------NHRQ-------------------------------------------------------------------RMS-Q----------------------SST-----------------------------------------------------SSQ------------------H-DFLEVL-----LN-I---PE-----EK--------GV--D------------------------KDLTIKGILT------------------------------DLVL--------------------------AGVDTSAIAAEWAMSE-----------------------------LLRNP-SVLKKAQQELD-SIV-------------------------------------------------G--------K----DRK-LVES----------D----IA-N--LPY----------------------------------------------------------------------------------------IQGIVKETLRLHPV---APLLI-PHYS-M-QDC---TL-G-------D--------------------------YDIPANT----------------------IVFIS-------LRNLHTSPEAW-D----N-PLQFRPDRFM--E-------------------------------------K---DIDV-KG-QNF---------NLIPFGSGRRICP----ASALGWTVASTL---------------------VAELIHS---FDWC-LPQ---G-Q-RP-----EDLD-MSEIF-GL----TVPR--KHHLKAVPT----------------------------PRL--------
>Apun_evm.model.utg000045l.415.1
-----------------------VILLV---------------ATALA------------------------------------AVVALAFLLSVLR-----------------------------------N-----------------------RR---------RP-NLPPSPP-------------------------------------------------------------------------------------------------------------------GV-------------P-----------VFGNLGVL----------------V-S-------------------------------------TSL---------------------------------------------------------------------------------------------------PHQKITQL-------------------------------------------------------------------------AHKY-----G--PI-------------------------------------------------------------------MSLK-----LGA-KLAIVVTSPEMAKEVFKNYD------KEFADR-P-QS----T-F-K-----------------------EAACY-GDH-CMPL-LEYG-PNWRNLRKVVTLELLTAKRIQQF-------EG-VRREEVSGIIRSILE-------D------------------S----R------------------N------------------------------------G-----------------------------------------------------------------------------E------------------------LVDM-DKKSTYVIMNIATRILMS---------------------------KRFYAY--TKESREQ------------------------------------------------------------QAAGREKN---------------------------------------------------------NQRED----------LS-----------------------------------DEFK-----------RLVSEVA----SL-----------ASIP----LIG--------------DVIP--YLG-FL--DRVQ-NRK--GKMV---------------KVHNRYDS-------------------FLDGILK---------------------EHRE-------------------------------------------------------------------TRA-A----------------------HL------------------------------------------------------GEP------------------R-DFVDVL-----LD-L---PQ-----EA--------GE-----------------------KEGVQDDRIKALVM------------------------------DMIN--------------------------AGVHSTSLCMEWAMAE-----------------------------LVRNP-HVMKKLQAEID-GIV-------------------------------------------------G--------R----DKQ-VTEA----------D----VA-Q--ASY----------------------------------------------------------------------------------------LHAFLKEVLRLHPP---GPLAI-PRQS-N-EWC---KV-A-------G--------------------------YDIPPNT----------------------QLFLN-------VWGICRDPKVW-P----D-PLHFQPERFL--T-------------------------------------S---DIDF-KG-HHY---------EFLPFGTGRRGCP----GMNMALILLSYT---------------------LARLVHS---FDWA-LPD---G-Q-KP-----EDLD-MSEKF-EL----ALPR--AQPLIVVPT----------------------------PRI--------
>Apun_evm.model.utg000048l.206.2
A----------------------LLLLV--------------AALVGA------------------------------------AF----------------------------------------------------------------------------------------------------------------------------------------------------------------------------------------------------------------------------------------------------------------------------------------------------------------------------------------------------------------------------------------------------------------------E-------------------------------------------------------------------------IKKY-----G--PL-------------------------------------------------------------------MELW-----MGY-QLAVVVSSPDVAKEVLKVQE------QNFASR-P-PL----A-A-A-----------------------DNLLF-GEG-TCGF-APQG-PRHQRSRKLMVTELLTGKRIQQF-------EM-TRAEGLSAVVRSILQ-------E------------------C------------------------------------------------------------G-----------------------------------------------------------------------------S------------------------VVDV-HEKTMAVSMNNMTQMMMG---------------------------KRYCTF--EASQDGKGP---------------------------------------------------------------------------------------------------------------------------SHMSE----------EA-----------------------------------AEYL-----------WLIFEIN----RL-----------LGIP----VIG--------------DNIP--WLG-FL--DLLQ---K--RRMR---------------KLRGRLDT-------------------FLSRVIA---------------------EHVE-------------------------------------------------------------------RQQ-E----------------------TNQA----------------------------------------------------EGE------------------K-DFVDVL-----LS-L---PE-----EK--------GI--E------------------------KALIIKGILL------------------------------DMLL--------------------------AGVDTSAVTAEWAMAE-----------------------------LLKNP-HVLKKSQEELD-RVV-------------------------------------------------G--------L----ERQ-VQEA----------D----LA-N--LPY----------------------------------------------------------------------------------------IEAIFTESLRLHPI---SALMI-PHYS-M-QAT---KV-G-------G--------------------------FDIPANT----------------------LVFTH-------IWAMHRNPAVW-K----N-PLLFKPERFL--G------------------------------------RA---DIDI-KGQSNF---------DMLPFGGGRRGCP----GSTLGKTVVTFF---------------------LARLLHG---FDWS-LPN---G-Q-QP-----EDLD-MSETF-GL----ILPK--THHLKAVPT----------------------------PRL--------
>Apun_evm.model.utg000048l.206.3
A----------------------LLLLV--------------AALVGA------------------------------------AF----------------------------------------------------------------------------------------------------------------------------------------------------------------------------------------------------------------------------------------------------------------------------------------------------------------------------------------------------------------------------------------------------------------------E-------------------------------------------------------------------------IKKY-----G--PL-------------------------------------------------------------------MELW-----MGY-QLAVVVSSPDVAKEVLKVQE------QNFASR-P-PL----A-A-A-----------------------DNLLF-GEG-TCGF-APQG-PRHQRSRKLMVTELLTGKRIQQF-------EM-TRAEGLSAVVRSILQ-------E------------------C------------------------------------------------------------G-----------------------------------------------------------------------------S------------------------VVDV-HEKTMAVSMNNMTQMMMG---------------------------KRYCTF--EASQDGKGP---------------------------------------------------------------------------------------------------------------------------SHMSE----------EA-----------------------------------AEYL-----------WLIFEIN----RL-----------LGIP----VIG--------------DNIP--WLG-FL--DLLQ---K--RRMR---------------KLRGRLDT-------------------FLSRVIA---------------------EHVE-------------------------------------------------------------------RQQ-E----------------------TNQA----------------------------------------------------EGE------------------K-DFVDVL-----LS-L---PE-----EK--------GI--E------------------------KALIIKGILL------------------------------DMLL--------------------------AGVDTSAVTAEWAMAE-----------------------------LLKNP-HVLKKSQEELD-RVV-------------------------------------------------G--------L----ERQ-VQEA----------D----LA-N--LPY----------------------------------------------------------------------------------------IEAIFTESLRLHPI---SALMI-PHYS-M-QAT---KV-G-------G--------------------------FDIPANT----------------------LVFTH-------IWAMHRNPAVW-K----N-PLLFKPERFL--GRYVSSTQPLRCPELKLVA---------EDHLVTTFNRA---DIDI-KGQSNF---------DMLPFGGGRRGCP----GSTLGKTVVTFF---------------------LARLLHG---FDWS-LPN---G-Q-QP-----EDLD-MSETF-GL----ILPK--THHLKAVPT----------------------------PRL--------
>Apun_evm.model.utg000051l.165.1
-----------------------VLLFV---------------ALTAL------------------------------------SFLLF-NQRSLLR-----------------------------------------------------------QS---------KA-RLPPGPS-------------------------------------------------------------------------------------------------------------------GV-------------P-----------VFGNLGIL----------------A-S-------------------------------------THL---------------------------------------------------------------------------------------------------PHQELHRL-------------------------------------------------------------------------AQKY-----G--PI-------------------------------------------------------------------MSLR-----LGS-RQAIVVSSPEVAKEVLKDRD------QVFSYR-P-YA----S-V-V-----------------------DILAF-GNH-SMSF-ASYG-PHWRFLKKLATLELLTVKRVEQF-------QY-VRVEEISNLVKCILE-------D------------------G----T-------------------------------------------------------------------------------------------------------------------------------------G------------------------TVDL-KQTTSYLIMNMMSRILMS---------------------------KRICFY--TESDARN------------------------------------------------------------------SS---------------------------------------------------------TSQQT----------QA-----------------------------------SLTK-----------ALVDEIF----VV-----------STAP----LIR--------------DFIP--WLG-FI--DNLM-PYR--ARMR---------------KLNKQLNS-------------------FMDAVLK---------------------EHA---------------------------------------------------------------------NG-Q----------------------G-------------------------------------------------------RPD------------------R-DFISLL-----LS-V---PG-----ED--------GA------------------------ANLDPQVMKSLFV------------------------------ETLL--------------------------AGTETTATTLEWTFAE-----------------------------LLRSP-SKLQRVQSELD-AVV-------------------------------------------------G--------K----DRL-VVES----------D----LL-D--LRY----------------------------------------------------------------------------------------LQAVVKETLRLHPA---VPLMI-PHMS-G-QAC---EV-S-------G--------------------------YHIPANT----------------------TTLVN-------LWSIGRTEGVW-E----R-PLEFLPERFL--DQAA---------------------------------AA---DIDF-RG-QHF---------QLLPFGAGRRSCP----GMNLALSEVHYS---------------------LARLLQA---FEWS-LPE---G-Q-AP-----QDLD-MSERF-GL----TLPR--AKPLWAVPT----------------------------SRL--------
>Apun_evm.model.utg000051l.246.1
-----------------------LWIAL---------------SVIVL-------------------------------------MSLPVLKY---------------------------------------K-----------------------GR---------KL-NLPPGPG-------------------------------------------------------------------------------------------------------------------GI-------------P-----------VLGSLPIF----------------T-A-------------------------------------SKLG-------------------------------------------------------------------------------------------------HPMHVLADL-------------------------------------------------------------------------AKRY-----G--PI-------------------------------------------------------------------MFLR-----LGM-TPCLVLSSPEVCRELFKGQD------HIFASR-P-KT----S-A-R-----------------------EHLAY-GGR-DIVL-AEYG-EHWRFGRKIVTLELLTHKKINQF-------SI-FRQEIASAMVKAIYH-------D------------------A----V------------------H------------------------------------S-----------------------------------------------------------------------------A------------------------TTNL-HTMLSALTFNFMTQICFS---------------------------KCFLRS--SSAAAAG------------------------------------------------------------ATERDDQL---------------------------------------------------------EIDQE----------EA-----------------------------------KEFI-----------DLITEAF----TL-----------LGEQ----VIG--------------DVIP--YLS-VL--DLFS-NVR--ARMK---------------KCHKRLDE-------------------FLTRILE---------------------EHRQ-------------------------------------------------------------------HPK-Q----------------------KD---------------------------------------------------------------------------P-DFLDDL-----IV-L---QT-----RN--------GS------------------------DHLDDTTIKALCM------------------------------DMVL--------------------------GGTDLSFNTLEWAMAE-----------------------------MVRHA-DIAAKLQAELD-SVV-------------------------------------------------G--------K----ERL-VADA----------D----LP-N--LPF----------------------------------------------------------------------------------------LQAVVKETLRFHPA---GPFNL-PRSS-I-QQT---KL-M-------G--------------------------YDIPANT----------------------TLFVN-------VWAITRDPAVW-D----N-PMEFRPDRFL--ER------------------------------------P---DIDV-RG-QHF---------ELLSFGTGRRGCP----GMGLGLRMVQYG---------------------LARLLQA---FDWA-PSK---G-F-KP-----EDVD-MEGVW-GL----TLPR--AHALKAVAT----------------------------PRL--------
>Apun_evm.model.utg000051l.251.1
-----------------------LWIAL---------------FIIVL--------------------------------------SLPVLKYNRWL-----------------------------------N-----------------------RQ---------KL-KLPPGPA-------------------------------------------------------------------------------------------------------------------GI-------------P-----------VLGNLSIF----------------T-A-------------------------------------SKL---------------------------------------------------------------------------------------------------PHHVLSDL-------------------------------------------------------------------------AQRY-----G--PI-------------------------------------------------------------------MFLR-----LGV-TPCVLVSSPEVCKELFKHQD------LNFASR-P-HT----S-A-I-----------------------ENLVY-GGK-DVGF-APYG-EYWRFTRKIVTLELLTQKKINQF-------LI-FREQVASAMVKAIYH-------D------------------A----V------------------K------------------------------------S-----------------------------------------------------------------------------A------------------------TTNM-NTVLSALSFNFMTQICFS---------------------------KYFLRM--SS-PAGD------------------------------------------------------------TTGGDDPL---------------------------------------------------------EIDPD----------EA-----------------------------------KEFV-----------ELISETF----TL-----------LGVQ----MVG--------------DYIP--YLS-VL--DLFT-NFK--ARMK---------------KCHKRLDE-------------------FLSRILQ---------------------EHRE-------------------------------------------------------------------HPK-Q----------------------K-D--------------------------------------------------------------------------P-DFVDDL-----LV-L---QA-----RD--------GS------------------------DQLDDTSIKALCL------------------------------DMLL--------------------------GGTDTTSNTSEWAMAE-----------------------------IVRQP-GIAAKLQAELD-SVV-------------------------------------------------G--------T----ERL-VAEA----------D----LP-N--LPF----------------------------------------------------------------------------------------LQAVVKETLRLHPA---AALNL-PHSS-L-QHT---KL-M-------G--------------------------YDIPANT----------------------TLFVN-------IWAIGRDPTVW-E----N-PMEFRPDRFL--ER------------------------------------P---DIDV-KG-HHY---------ELLPFGTGRRGCPDFWRGIRLGPTAARTS---------------------TSTLLLQDLELDWC-R-------------------------W-TV----LVWL--DHVLD-------------------------------------------
>Apun_evm.model.utg000051l.272.5
-----------------------LLLQL----------------LTGI-----------------------------------GAVFVFVRWMQKPK-----------------------------------A-----------------------GA---------KL-NLPPEPP-------------------------------------------------------------------------------------------------------------------SW-------------P-----------LIGHLHLFL---------------G---------------------------------------SPH---------------------------------------------------------------------------------------------------PHREMDRL-------------------------------------------------------------------------AEQY-----G--PI-------------------------------------------------------------------LHLR-----MAG-RSIVLISSPDMAREVLKNQD------RNFASR-P-PF----R-A-F-----------------------QGLGF-VDG-SIGT-TPYG-PQWRYLRKVATLELLTHKRIHQF-------AA-ARQQEMCDMVLSILD-------D------------------T----A------------------R------------------------------------D-----------------------------------------------------------------------------V------------------------GFDL-NQKLAALTMNLMTRQLFG---------------------------KRFFNQ--GSS---------------------------------------------------------------------------------------------------------------------------------QKAES----------EG-----------------------------------TELK-----------RTLNELF----HM-----------YGIP----MVG--------------DHSR--YLA-FL--DWWP---K--KQIA---------------NLHAKLDK-------------------FLGKELE---------------------EHKK-------------------------------------------------------------------ENE-V----------------------QQKA----------------------------------------------------EAE------------------Q-DFMDVL-----LS-L---PA-----EE--------GA------------------------VPNTDTMIKGLIL------------------------------DLIG--------------------------AGVDTSSVTMEWAMAE-----------------------------VIRNP-DVMKQAHKELD-IVV-------------------------------------------------G--------R----DRR-LQES----------D----IS-N--LPY----------------------------------------------------------------------------------------LQAIVKESMRVRPA---VAHLI-PHAA-I-DSC---QV-A-------G--------------------------YDIPAGM----------------------QVLVN-------IWSIAQAKSVW-E----S-PTEFNPERFV--G-------------------------------------R---DFDI-TG-QNF---------EFIPFGAGRRGCP----GIQLGLTHVYYA---------------------VAQLLHS---FDWQ-LPQ---G-Q-TP-----EHMD-MKETF-GL----TMPK--TVPLQAVAT----------------------------PRL--------
>Apun_evm.model.utg000051l.353.1
-----------------------LLLLV---------------ASTVL------------------------------------SFLLWINQQRLVR-----------------------------------------------------------QS---------KA-RLPPGPS-------------------------------------------------------------------------------------------------------------------GV-------------P-----------VLGNLGLV----------------A-K-------------------------------------TRL---------------------------------------------------------------------------------------------------PHQELHRL-------------------------------------------------------------------------AQEY-----G--PI-------------------------------------------------------------------MSLR-----LGS-RQTIVVSSPEVAKEVLKDRD------QEFAYR-P-YV----K-V-V-----------------------DIMGF-GDH-SLTF-VTYG-PHWRFLRKLATLELLSPKKVQQF-------QY-LWVEEVGNLVKCILE-------D------------------G----C-------------------------------------------------------S-----------------------------------------------------------------------------G------------------------AVDL-KQTSSYLTMNMMSRLLMS---------------------------KRICFY--NESDARS------------------------------------------------------------------SS---------------------------------------------------------PSQQN----------EA-----------------------------------SVTK-----------AMVDEIF----LL-----------ATAP----LIR--------------DYIP--SLG-FL--DNLT-TYK--ARMT---------------KLHKEVDA-------------------FMIALLK---------------------ERES-------------------------------------------------------------------HSA-Q----------------------D-------------------------------------------------------SPH------------------R-DFLSLL-----LS-V---PG-----EN--------GA------------------------ANLDPAVVKSFFL------------------------------ELLA--------------------------AGTETTATALEWNLAE-----------------------------LLRNP-GSMQRVQSELD-AVV-------------------------------------------------G--------R----ERV-VRGS----------D----VP-D--LPY----------------------------------------------------------------------------------------LQAVVKETFRLHPP---VALS--RHMN-G-RAC---QV-G-------G--------------------------YHIPANT----------------------TTLVN-------AWSIGRDASVW-E----R-PLEFLPERFL--GQAA---------------------------------SA---DIDF-RG-QHF---------QLLPFGSGRRSCP----GMNLALAQVHYT---------------------LARLLQA---FHWS-LPE---G-H-AP-----QDVD-MSEGF-GL----SLPR--AKPLWAVPT----------------------------CRQ--------
>Apun_evm.model.utg000051l.356.1
-----------------------LLLLV---------------ASTVL------------------------------------SFLLWINQQRLVR-----------------------------------------------------------QS---------KA-RLPPGPS-------------------------------------------------------------------------------------------------------------------GV-------------P-----------VLGNLGLV----------------A-K-------------------------------------TRL---------------------------------------------------------------------------------------------------PHQELHRL-------------------------------------------------------------------------AQEY-----G--PI-------------------------------------------------------------------MSLR-----LGS-RQTIVVSSPEVAKEVLKDRD------QEFAYR-P-YV----K-V-V-----------------------DIMGF-GDH-SLTF-VTYG-PHWRFLRKLATLELLSPKKVQQF-------QY-LWVEEVGNLVKCILE-------D------------------G----C-------------------------------------------------------S-----------------------------------------------------------------------------G------------------------AVDL-KQTSSYLTMNMMSRLLMS---------------------------KRICFY--NESDARS------------------------------------------------------------------SS---------------------------------------------------------PSQQN----------EA-----------------------------------SVTK-----------AMVDEIF----LL-----------ATAP----LIR--------------DYIP--SLG-FL--DNLT-TYK--ARMT---------------KLHKEVDA-------------------FMIALLK---------------------ERES-------------------------------------------------------------------HSA-Q----------------------D-------------------------------------------------------SPH------------------R-DFLSLL-----LS-V---PG-----EN--------GA------------------------ANLDPAVVKSFFL------------------------------ELLA--------------------------AGTETTATALEWNLAE-----------------------------LLRNP-GSMQRVQSELD-AVV-------------------------------------------------G--------R----ERV-VRGS----------D----VP-D--LPY----------------------------------------------------------------------------------------LQAVVKETFRLHPP---VALS--RHMN-G-RAC---QV-G-------G--------------------------YHIPANT----------------------TTLVN-------AWSIGRDASVW-E----R-PLEFLPERFL--GQAA---------------------------------SA---DIDF-RG-QHF---------QLLPFGSGRRSCP----GMNLALAQVHYT---------------------LARLLQA---FHWS-LPE---G-H-AP-----QDVD-MSEGF-GL----SLPR--AKPLWAVPT----------------------------CRQ--------
>Apun_evm.model.utg000051l.906.1
-------------------------------------------------------------------------------------------------------------------------------------------------------------------------------------------------------------------------------------------------------------------------------------------------------------------------------------------------------------------------------------------------------------------------------------------------------------------------------------------------------------------------------------------------------------------------------------------------------------------------------------------------------------------------------------------DPELAREMLKVHD------QNFADR-P-NI----V-A-K-----------------------DYLFY-ANN-NMAY-CPYN-SHYKNMRKVLVMELLNNKRLQQF-------EE-LRAQELSIMIRSIWK-------E------------------R----N------------------R------------------------------------ESVVL-------------------------------------------------------------------------A------------------------AVDL-NVKMCYLTMNIMTQMMMS---------------------------KRFFTY--GGEEALM--------------------------------------------------------------ERTAEL---------------------------------------------------------SQAAA----------EA-----------------------------------AEFK-----------HLMDAIL----RL-----------EVVA----LLE--------------DYVP--YLS-FL--DRVK-NYK--ADMQ---------------KVRKRVDI-------------------FLGKVIA---------------------DHRQ-------------------------------------------------------------------TQT-K----------------------GEEV----------------------------------------------------KAD------------------A-DFLHVL-----LS-L---PG-----PD--------GA------------------------ERWTDDNLKGFLL------------------------------DLFI--------------------------AGTDTSSVTVEWAMSE-----------------------------LLRHP-QIMKNAQQELD-TVV-------------------------------------------------G--------T----GRL-VAES----------D----LP-Q--LPY----------------------------------------------------------------------------------------LVNIVKETFRLHPV---APLLI-PHES-V-QPC---QV-L-------G--------------------------YEIPAKT----------------------RLLVN-------VWGMGRSSEVW-E----D-ALSFNPDRFQ--Q-------------------------------------R---DLDV-RG-KHF---------ELLPFGTGRRGCP----GITLGLTLVQYS---------------------LARLLQA---FTWS-LPD---G-N-KP-----EDLD-MSEAF-GL----TLPR--AEHLIAIPS----------------------------PRL--------
>Apun_evm.model.utg000058l.75.1
-----------------------LLLQL----------------LAGF------------------------------------AVLVFVRWMQKPK-----------------------------------A-----------------------GA---------KL-NLPPEPP-------------------------------------------------------------------------------------------------------------------SW-------------P-----------LIGHLHLFL---------------G---------------------------------------SSH---------------------------------------------------------------------------------------------------PHREMHRL-------------------------------------------------------------------------AEQY-----G--PI-------------------------------------------------------------------LHLR-----LAG-RSVVLVSSADTAREVLKDQD------RNLASR-P-PF----A-A-F-----------------------DGMGF-VEG-SMGL-APYG-QRWRYLRKVATTELLSQKPIQQH-------AA-AREQEMDAIVRSILH-------D------------------T----A------------------R------------------------------------D-----------------------------------------------------------------------------V------------------------GFNL-HQKLGALSMNLMSRLLIG---------------------------RRLFHH--QQSSQHD----------------------------------------------------------------SVHQ---------------------------------------------------------EAADS----------EG-----------------------------------VELV-----------KTMEDLQ----RA-----------YGVP----LVG--------------DHNP--RLA-FL--DWWT---K--KRIV---------------NLHVKVDK-------------------FLNKALD---------------------EHKK-------------------------------------------------------------------HKN-I-----------------------QKA----------------------------------------------------EAE------------------Q-DFMDIL-----MS-L---PA-----EE--------AA------------------------VPNTDNMIRGLVL------------------------------DLIG--------------------------AGVDTSSLTMEWTMAE-----------------------------VIRNP-HVMKRAHEELD-SVV-------------------------------------------------G--------R----DRR-VQES----------D----IP-N--LPF----------------------------------------------------------------------------------------LQAIVKESMRVHPP---AAHLL-PHEA-I-DSC---QV-A-------G--------------------------YDIPART----------------------TVLVS-------IWSIARAKSVW-E----S-PTEFKPERFL--G-------------------------------------R---DFDI-TG-QNF---------DFIPFGSGRRRCP----GYLLGLIHVQYA---------------------VAQLLHS---FNWQ-PPQ---G-Q-KP-----EHMD-MMETY-GL----AMRK--TVPLHAVAT----------------------------PRL--------
>Apun_evm.model.utg000058l.122.1
-------------------------IVL---------------AVGVF------------------------------------ALFAL-----KKN-----------------------------------G-----------------------RR---------SR-NLPPGPP-------------------------------------------------------------------------------------------------------------------PL-------------P-----------VLGNLHIF----------------A-T-------------------------------------SKS---------------------------------------------------------------------------------------------------LHRDLAKL-------------------------------------------------------------------------AGKY-----G--EI-------------------------------------------------------------------MWIW-----LGS-KGAMVVSSPAMAREVLKNQD------AVFASR-S-PT----H-A-V-----------------------TKLTF---K-DIGF-APYG-PALRHSKKVMATELMSAKRLKQF-------EG-VRSQEVAAVVATIRS-------H------------------V----T------------------T------------------------------------SGAG------------------------------------------------------------------------RSS------------------------PVNM-TLLLTLLNFNSITSMGIS---------------------------KKFFDY--HIQ-EDTGP----------------------------------------------------------GKQSTSAA---------------------------------------------------------HKVVE----------DS-----------------------------------ESFV-----------RLMKEQI----AV-----------VTTQ----LLR--------------DCIP--YLS-IF--DNLN-PVK--HRIP---------------KIHKRMDR-------------------FLTAVIE---------------------EHRE-------------------------------------------------------------------ELR-K----------------------DSG-----------------------------------------------------RSA------------------K-DYLDVL-----LQ-L---NE-----E-----------------------------------DQLSNDSVKGQVI------------------------------DLLL--------------------------GGSDTSAATTEWAMAE-----------------------------LLRHP-AILERVGKEVN-SVV-------------------------------------------------S--------R----DRQ-VTEA----------D----LP-K--LPY----------------------------------------------------------------------------------------LEAIVKETLRLHPV---LPLMV-PHCS-L-EAT---KV-A-------G--------------------------YDIPAQT----------------------VVFVN-------AWAIGTDPAVW-K----D-SLQFIPERFI--DR------------------------------------P---DMDV-RG-QNF---------EVLPFGSGRRGCA----GTNLGLIMVQLT---------------------LATLLHN---FRWC-LSD---EVK-KP-----EDLD-MGEKE-GL----TMGR--VEPLQVVFS----------------------------LRH--------
>Apun_evm.model.utg000098l.59.1
A----------------------LLLLV--------------AALVGA------------------------------------AFV-----------------------------------------GGRRR-----------------------TT---------AL-RLPPGPP-------------------------------------------------------------------------------------------------------------------GW-------------P-----------VVGNLPIF----------------T---------------------------------------GPN---------------------------------------------------------------------------------------------------PHRHLEQE-------------------------------------------------------------------------IKKY-----G--PL-------------------------------------------------------------------MSLW-----MGY-QLAVVVSSPDVAKEVLKVQD------QNFASR-P-PL----A-A-A-----------------------DNLLF-GEG-TCGF-APQG-PRHQRSRKLMVTELLTGKRIQQF-------EM-TRAEGLSAVVRSILQ-------E------------------C------------------------------------------------------------G-----------------------------------------------------------------------------S------------------------VVDV-HEKTTAVSMNNMTQMMMG---------------------------KRYCTF--EASQDGKGP---------------------------------------------------------------------------------------------------------------------------SHMSE----------EA-----------------------------------AEYL-----------WLIFEIN----RL-----------LGIP----VIG--------------DNIP--WLG-FL--DLLQ---K--RRMR---------------KLRGRLDR-------------------FLSRVIA---------------------EHVE-------------------------------------------------------------------RQQ-E----------------------TNQA----------------------------------------------------EGE------------------K-DFVDVL-----LS-L---PE-----EK--------GI--E------------------------KALIIKGILL------------------------------DMLL--------------------------AGVDSSAVTAEWAMAE-----------------------------LLKNP-HVLKKAQEELD-RVV-------------------------------------------------G--------L----ERQ-VQEA----------D----LG-N--LPY----------------------------------------------------------------------------------------IEAIFTESLRLHPI---SALMI-PHYS-M-QAT---KV-G-------G--------------------------FDIPANT----------------------LVFTH-------IWAMHRNPAVW-K----D-PLQFKPERFL--G------------------------------------RA---DIDI-KGQSNF---------DMLPFGGGRRGCP----GSTLGKTVVTFF---------------------LARLLHG---FDWS-LPN---G-Q-QP-----EDLD-MSETF-GL----ILPK--THHLKAVPT----------------------------PRL--------
>Apun_evm.model.utg000122l.20.1
------------------------LLVV--------------AGLLTI-------------------------------------VHFAGLPGKRSS-----------------------------------S-----------------------TR---------KL-RLPPGPP-------------------------------------------------------------------------------------------------------------------AW-------------P-----------VIGNLSIF----------------A---------------------------------------SDR---------------------------------------------------------------------------------------------------PHARLEEL-------------------------------------------------------------------------AKEH-----G--PL-------------------------------------------------------------------MSLR-----LGS-NLAVVISSADMAKEMLKVQD------RNFASR-A-PL----L-A-Y-----------------------RHLVF-QEG-TCGF-QAYG-SRHQYVRKIMVTELLTPKRLERF-------QQ-FREEELEAAMRFVLH-------K------------------S------------------------------------------------------------P-----------------------------------------------------------------------------G------------------------EVNI-FDLGTSLTMNNLTRMLMS---------------------------KRFCAF--EHGQQIG----------------------------------------------------------------ETSD---------------------------------------------------------LVDPQ----------EA-----------------------------------AEYV-----------SVISDIN----RL-----------LGMP----MVG--------------DNIP--FLG-FL--DTFS-----IRAMR---------------KLRNRLSS-------------------FLSTIID---------------------KHRQ-------------------------------------------------------------------QMI-Q----------------------TSN-----------------------------------------------------WSP------------------Q-SFVDVL-----LT-L---PG-----EE--------GV--D------------------------KDQAMKGMLT------------------------------DMLL--------------------------AGVETSVVAAEWAFAY-----------------------------LLRDP-HMMKKALQEID-SVV-------------------------------------------------G--------R----DRQ-LQES----------D----VV-G--LTY----------------------------------------------------------------------------------------LQAVWKEALRLHPP---APFLI-PHYA-T-QDC---TL-G-------D--------------------------YDIPVNT----------------------TVFVS-------TWNIHRNPEAW-D----S-PLKFRPERFI--E-------------------------------------R---YIDI-KG-QNF---------NMLPFGSGRRSCP----AAALGMTVSSFF---------------------LAKLLHS---FDWS-LPQ---G-Q-KP-----EDLD-MSDQF-GL----AVPM--KCHLKVVPT----------------------------PRL--------
>Apun_evm.model.utg000122l.57.1
-----------------------------------------------------------------------------------------------------------------------------------------------------------------------------------------------------------------------------------------------------------------------------------------------------------------------------------------------------------------------------------------------------------------------------------------------------------------------------------------------------------------------------------------------------------------------------------------------------------------------------------------------------------------------MFLK-----LGS-APCIVVSSEKVARIVLKDQD------HIFASR-P-PS----S-V-S-----------------------KILMY-GTK-GMAF-APLG-EHWRLARKITAMELMTQERVPS-----------VRHAETSAMLAAFYS-------L------------------A----SGN----------------Q------------------------------------G-----------------------------------------------------------------------------A------------------------PIRT-RVLFSMLSFNVITQLCFS---------------------------KRLFTF--QGEHPSG------------------------------------------------------------TSASQKPE---------------------------------------------------------SNDEK----------QA-----------------------------------RESI-----------ELIKEFF----EL-----------LQVQ----LIG--------------DYIP--YLS-FL--DR---HTK--NRMI---------------RISKRFDN-------------------FLNEILA---------------------DHKK-------------------------------------------------------------------HPK-E----------------------KN---------------------------------------------------------------------------P-DFLDVL-----LR-L---PA-----ED--------AS------------------------TSIDETSCKSLCT------------------------------DILL--------------------------AATESTANLLEWTIAE-----------------------------IIRHP-EVASKLQAEID-SVV-------------------------------------------------G--------K----ERL-VTDA----------D----IP-K--LPY----------------------------------------------------------------------------------------FQATVKEVFRMHPA---GAFLI-PHMS-T-EQT---TV-M-------G--------------------------YDIPAHT----------------------TLFVN-------VWAIGRDPDAW-D----E-PDQFRPERFL--ER------------------------------------P---DLDV-KG-QHF---------QLLPFGAGRRRCP----GTLVGLNQVHHV---------------------AASLIQA---FEWS-PPP---G-M-KP-----LDVD-VEEIS-GL----SLVR--AHPLEAVPT----------------------------PRL--------
>Apun_evm.model.utg000122l.139.1
-------------------ATVFTVLSL---------------GVVTL-----------------------------------TLVALIAIGR---------------------------------------Q-----------------------EK---------KP-PLPPGPF-------------------------------------------------------------------------------------------------------------------NW-------------P-----------VVGSLFLV----------------G-P---------------------------------------E---------------------------------------------------------------------------------------------------PHVSMARL-------------------------------------------------------------------------AERY-----G--PL-------------------------------------------------------------------VYMR-----LGS-RSTLVVSNAEMAREIYLVHD------AEFGSR-P-PM----I-A-G-----------------------EYLNF-DNN-GLSF-SPTS-EKLKLRRKIINTELLSAHRIKDF-------RD-VREEEAAAVVNKVWV-------S------------------D----G------------------S------------------------------------G-----------------------------------------------------------------------------K------------------------TVDV-LELTIGHTTNSMFRMVFG---------------------------KQFDGS--EE-------------------------------------------------------------------------------------------------------------------------------------------------VL-----------------------------------QFFK-----------ELESHLV----DV-----------VGRF----NIG--------------EYIP--WLR-WL--D-LQ-GLE--KEFK---------------KLGDSRKQ-------------------VMQPIVE---------------------GHKR-------------------------------------------------------------------RRL-E----------------------GS------------------------------------------------------SYE------------------K-CFLDVL-----MS-L---EG-----E-----------------------------------KRFSEAASLAVCA------------------------------DLTG--------------------------AGTHTTATVAEWCLAY-----------------------------LIRYP-HVQAKAHEELD-RVV-------------------------------------------------G--------K----ARR-VEES----------D----LQ-K--LPY----------------------------------------------------------------------------------------IEAIVKESQRMRPA---TLLGV-PHYN-S-KEV---VV-A-------G--------------------------YRVPANT----------------------QVFIN-------QWTLMYDESTW-K----N-PWEFRPERFI--E-------------------------------------Q---DIRP-SG-QDF---------RYLPFGTGRRGCP----GIHLAMTTLPLS---------------------LATMLHA---FEWR-LPQ---G-Q-AI-----EDMD-FSQAF-GL----VAPM--KKPLIAVAT----------------------------PRL--------
>Apun_evm.model.utg000122l.186.1
-------------------------------------------VIGAA---------------------------------PVAASVLALHFLQAQW---------------------------------KSR-----------------------QT---------EY-RLPPGPP-------------------------------------------------------------------------------------------------------------------RW-------------P-----------IIGNVPQL----------------AIA-------------------------------------HKM---------------------------------------------------------------------------------------------------PHRYTVEL-------------------------------------------------------------------------AKTY-----G--PV-------------------------------------------------------------------MLLN-----LGA-SNVLYVSDPKIADECLKG--------PVFVDR-A-RN----G-A-I-----------------------THLSF-GTDVHPVI-SAYG-DYWRLLRKLMHAELLSNGRMQQF-------EG-VRAEETHATVRELFE-------A------------------S----K------------------G------------------------------------N-----------------------------------------------------------------------------N------------------------ALPV-RRSVTGLLMNNMTRLMMS---------------------------KKFGQT--AA-----------------------------------------------------------------------------------------------------------------------------------EEGS----------ES-----------------------------------KEWR-----------ESVGQIF----HL-----------FFQP----MVE--------------DVVP--ALA-WV--DVVS-GLR--GSMQ---------------RVLEKPDK-------------------ILQRTLD---------------------ARKK-------------------------------------------------------------------DLL-D----------------------NPRTE---------------------------------------------------QES------------------R-DFLDVM-----LL-A---DG-----G-----------------------------------RALSERAIKAIIV------------------------------DLVG--------------------------AGTETTSNTVEWTLSE-----------------------------LLANP-HIMKKVQEEVD-RVV-------------------------------------------------G--------T----ERI-VKES----------D----ID-N--LPY----------------------------------------------------------------------------------------LQAVVRETYRLR----FGPWGF-PRSS-N-VES---KL-A-------G--------------------------YDIPANC----------------------TLIIQ-------LWGMGRDPAIW-E----D-PLKFDPERYL--G-------------------------------------S---NAEE-ML-KRM---------AFSPFGSGKRMCP----GDKLGALMVYYV---------------------LARLIHS---FEWS-LPN---G-I-RP-----EELD-MEETF-GL----ALER--RTPLTAVLK----------------------------PRL--------
>Apun_evm.model.utg000122l.223.2
-------------------------LLL---------------LLALV------------------------------------AGALLFQERSRGK-----------------------------------G-----------------------SE---------AK-KLPPGPR-------------------------------------------------------------------------------------------------------------------PL-------------P-----------VLGNLLLF----------------A-G-------------------------------------FKS---------------------------------------------------------------------------------------------------RHRDLYKL-------------------------------------------------------------------------AQRY-----G--PI-------------------------------------------------------------------MWLR-----LGS-RGILVVQSRELAVEVLKNQD------SVFAMREP-PS----F-G-V-----------------------HLVTH-GCK-DVGF-ANYG-PLWRSMRKLMTIQILTRKKIQEF-------QH-VRVDEVSRLVESIRK-------H------------------V------------------------------------------------------------G-----------------------------------------------------------------------------E------------------------TVNL-SYLLRVLNLNHMTRMGFG---------------------------KAVVDA--YEMDAPE-------------------------------------------------------------KVEEEAV---------------------------------------------------------RKDEV----------ED-----------------------------------HELV-----------HIVAKSM----EI-----------LGTR----GIG--------------DAIP--WLR-FL--DNFY-LPK--AEFR---------------ENIRRREI-------------------IFTRIIQ---------------------QHRE-------------------------------------------------------------------FLE-A----------------------HSE-----------------------------------------------------TPS------------------R-DFVDAL-----IR-V---GT-----FE--------GG------------------------GDMTDEIINSQIQ------------------------------DMLA--------------------------GGSDTVALTTEWAMSE-----------------------------ILRHP-AVLKKAVQELQ-EVV-------------------------------------------------G--------N----ERE-LQES----------D----IA-S--LPY----------------------------------------------------------------------------------------LQSVVKEAMRIRPT---LPFLV-PHYT-N-EAT---TV-G-------G--------------------------YHIPAGT----------------------TVLVN-------IWALGRDPAYW-Q----D-PDSFWPERFLIHN-------------------------------------P---EVDV-RG-FHF---------ELLPFGSGKRMCP----GLGLAVAMVQLT---------------------VATLLHT---FDWS-LPAD--A-L-GS-----HHLD-MTEIQ-GL----ATTR--AVPLRAVPS----------------------------SRL--------
>Apun_evm.model.utg000124l.47.1
---------------------VLSLSAA-D-------------SIQAT------------------------------------RFEAIWKSY---------------------------------------E-----------------------GK---------KL-PLPPGPF-------------------------------------------------------------------------------------------------------------------NW-------------P-----------VVGSMFLI----------------G-P---------------------------------------E---------------------------------------------------------------------------------------------------PPLGFWKL-------------------------------------------------------------------------AKRY-----G--PL-------------------------------------------------------------------MYMR-----LGS-RSTVVVSNVEMAKEILTVHD------ADFASR-P-DM----M-L-R-----------------------EYLNF--GK-GLVF-YPTT-DQSKLWRKMLNSELLGAPRMKDF-------RH-IREEEAAAMVNSVCR-------S------------------H----E------------------S------------------------------------G-----------------------------------------------------------------------------I------------------------GVDM-LRLLHEFSMNSMFRLIYG---------------------------KQYFHA--NG-----------------------------------------------------------------------------------------------------------------------------------EVVE----------EL-----------------------------------QFYN-----------EKVMVGY---EAI-----------VSKF----NIA--------------DVIP--SLR-WL--D-LQ-GIE--KQCK---------------QLAEDLKH-------------------VMPPLLV---------------------ERRQ-------------------------------------------------------------------KRQ-D----------------------GT------------------------------------------------------GNR------------------E-CFLDVL-----LS-L---EG-----D-----------------------------------RKFSDEEMLGLCS------------------------------ELVG--------------------------AGTDTSAKAGQWTMAY-----------------------------LVRYP-HMQAKAHEELD-RVV-------------------------------------------------G--------K----ARR-VSET----------D----IP-N--LPY----------------------------------------------------------------------------------------IQAVTKEAQRLRPV---APLAV-PHYS-L-KEV---VV-A-------G--------------------------YRVPANT----------------------QLFIN-------LMALMSDELYW-E----K-PWEFRPERFL--E-------------------------------------E---DISA-FG-KDF---------RFLPFGSGRRGCP----GALLGLTSVTLS---------------------VATLLHA---FQWS-LPG---G-Q-PV-----EEMD-FSQAF-AL----SAHM--KKPLVTVAT----------------------------PRL--------
>Apun_evm.model.utg000126l.243.1
----------------AELVVRAVLALI---------------AVAVA------------------------------------AGFLFYRAR---------------------------------------------------------------WS---------RY-KLPPGPK-------------------------------------------------------------------------------------------------------------------PR-------------L-----------FVGNLLDV----------------T-A---------------------------------------V---------------------------------------------------------------------------------------------------RFKCFEQW-------------------------------------------------------------------------AKVY-----G--PV-------------------------------------------------------------------MSVW-----MGA-TLNVVVSSAEGAKEVLKDKD------QSLAAR-A-RS----R-A-A-----------------------AKFSR-DGQ-DLIW-ADYG-PHYVKVRKVCNVELFTPKRLEAL-------RP-IRQDEVSAMVHKIHR-------D------------------A----P------------------K------------------------------------------------------------------------------------------------------------------G------------------------PVNP-KKYLSAMAFNNITRLAFG---------------------------KRFVDD--EG-----------------------------------------------------------------------------------------------------------------------------------KIDS----------QG-----------------------------------VEFK-----------EVIGQGM----KL-----------GASL----KIS--------------EHIP--SIR-WM----FP-LQN--EEFA---------------KHGARRDT-------------------LTRTIMK---------------------EHAA-------------------------------------------------------------------LRE-T----------------------LG-------------------------------------------------------PQ------------------S-HFVDAL-----LG-L---QK-----Q-----------------------------------YDLSETTIIGLLW------------------------------DMVT--------------------------AGMDTVAITVEWALAE-----------------------------LIRNP-EVQRKAQEELD-AVV-------------------------------------------------G--------D----ETV-LTES----------H----FS-K--LPY----------------------------------------------------------------------------------------LTALTKESLRLHPP---TPLML-PHKC-T-EDV---KI-Q-------G--------------------------YDIPKGT----------------------VVHCN-------IYVIARDPAVW-K----E-PLAFRPERFL--E-------------------------------------Q---DVDI-KG-HDF---------RLLPFGAGRRVCP----GAQLGLNMVQLM---------------------IGRLLHQ---FSWS-PPE---G-V-RA-----EDIS-LEERS-GI----VTYM--AKSLEAVAT----------------------------PRL--------
>Apun_evm.model.utg000132l.360.1
-----------------------LLLQL----------------LTGI-----------------------------------AAVLVLVQWMQKPK-----------------------------------A-----------------------GA---------KL-NLPPEPP-------------------------------------------------------------------------------------------------------------------SW-------------P-----------VIGHMHLFL---------------G---------------------------------------SAH---------------------------------------------------------------------------------------------------PHREMDRL-------------------------------------------------------------------------AEQY-----G--PI-------------------------------------------------------------------LHLR-----LAG-RSMVLISSPDMACEVLKIQD------RNFASR-P-RF----R-A-V-----------------------EGMGF-VEG-SIGG-APYG-PRWRYLRKVATIELLTQKRIQQF-------AA-SREQEMCAMVRSILA-------D------------------T----A------------------R------------------------------------D-----------------------------------------------------------------------------V------------------------VVDL-KEKLSALTMNLTTTQLMG---------------------------KRFFNQ--ESSYQGG------------------------------------------------------------------HR---------------------------------------------------------QASES----------EG-----------------------------------IELR-----------RTLKELF----RL-----------YGVP----MVG--------------DHSW--FLA-FL--DWWP---R--KQIA---------------NLHVKLDK-------------------FLNTALE---------------------EHRK-------------------------------------------------------------------QNK-V----------------------QQKA----------------------------------------------------EAE------------------Q-DFMDVL-----LS-L---PA-----EE--------GA------------------------VPNSDMVIKGMLL------------------------------DLIG--------------------------AGVDTSSVTMEWAMVE-----------------------------VIRNP-EVMNRAHNELN-LVV-------------------------------------------------G--------R----DRR-LQES----------D----IS-N--LPY----------------------------------------------------------------------------------------LQAIVKESMRVHPA---VANLL-PRAS-I-DAS---QV-G-------G--------------------------YDIPAGM----------------------TVLVN-------VWSIARGKSVW-E----S-PTEFNPERFV--G-------------------------------------R---DFDI-TG-QNF---------ELIPFGAGRRGCP----GIQMGLTHVYYA---------------------VAQLLHS---FDWQ-LPK---G-Q-KP-----EHMD-MMENF-GL----TMPK--TVPLQAVAT----------------------------PRL--------
>Apun_evm.model.utg000148l.58.1
----------------------LLYLAL---------------AGVAA------------------------------------VGAVACW-AAPGGP----------------------------AWG-KLQ-----------------------GR---------WR-LTVPGPR-------------------------------------------------------------------------------------------------------------------GV-------------P-----------VLGSLWEM----------------G-P---------------------------------------L---------------------------------------------------------------------------------------------------AHRRLEHL-------------------------------------------------------------------------ARAF-----NAKAL-------------------------------------------------------------------MAFS-----LGS-TRVVIASQPGTAREVLNS--------AHFADR-P-LK----Q-S-A-----------------------QELMF--GK-AIGF-APFG-DYWRRLRRIATTHLFAPRRIQAH-------EP-ARQAQADHMVAGIHA-------E------------------A---------------------GCC------------------------------------G-----------------------------------------------------------------------------G------------------------GVKI-RPHLQHAAVNNITGVVLG---------------------------RTFDFG---------------------------------------------------------------------------------------------------------------------------------------KEDK----------EA-----------------------------------EQLQ-----------AMVREGF----EL-----------LGAF----NWS--------------DHLP--ALR-ALNVD-RG-RIR--QRCK---------------ALVPQVKS-------------------LVQSIID---------------------EHRE-------------------------------------------------------------------RRE-L----------------------EAGAPDRD------------------------------------------------ASV------------------G-DFVDAL-----LD-L---EG-----E-----------------------------------EKLSDEEMIAVLW------------------------------EMIF--------------------------RGTDTTAILTEWTMAE-----------------------------IVLNP-EVQSRIHQELD-EVV-------------------------------------------------G--------G----ERV-VGDA----------D----MP-R--LPY----------------------------------------------------------------------------------------LQAVIKETLRMHPP---GPLLSWARLA-T-QDV---CI-A-------G--------------------------HHIPAGT----------------------TAMVN-------MYAITHDPAVW-P----E-PNKFQPLRFL--PSAG---------------------------------GQ---EIDI-RG-NDL---------RLAPFGAGRRVCP----GRALGLATVQLW---------------------VARLLQQ---YHWS-ASQ---Q----------HPVD-LSEVL-KL----SCEM--VHPLIVHPR----------------------------QRL--------
>Apun_evm.model.utg000185l.104.1
-------------------------------------------------------------------------------------------------------------------------------------------------------------------------------------------------------------------------------------------------------------------------------------------------------------------------------------------------------E-L-------------------------------------ADH---------------------------------------------------------------------------------------------------PHRELHRE-------------------------------------------------------------------------ARRY-----G--PI-------------------------------------------------------------------MSLR-----LGS-RPGIVVSSPEIAKEVLKTQD------REFANR-T-FA----T-A-K-----------------------DAMWY-GES-TMGF-SSYS-PHWRFLRRIAISELLSAKRVQQF-------EP-VRAEELSRMVQSILA-------D------------------S----Q------------------R------------------------------------S-----------------------------------------------------------------------------P------------------------VVDV-QRRPFYLTMNVMTRILMS---------------------------KRFFSY--TKSPQSD------------------------------------------------------------K----------------------------------------------------------------GDEED----------LA-----------------------------------EEFR-----------SLIEELF----FL-----------GGVS----LIG--------------DVIP--SLG-FL--DRFM-SYE--KRMR---------------RVHQRFDS-------------------FLTAVIE---------------------EYRQ-------------------------------------------------------------------TRN-E------------------------------------------------------------------------------KEA------------------R-NYVEIL-----LS-L---PG-----ED--------GA------------------------PHLDEDVMK----------------------------------------------------------------GGTG----------HE-----------------------------LLRNS-QVLQKVYQELD-EVV-------------------------------------------------G--------K----ERV-VTES----------D----LP-N--LRY----------------------------------------------------------------------------------------LQAVIKETFRLHPA---GPLLV-PHIS-S-EAC---EV-A-------G--------------------------FHIPAGT----------------------TTFVN-------VWSISRQPDVW-E----N-PLEFQPDRFL--N-------------------------------------S---EIDV-RG-QHF---------QLLPFGSGRRSCP----GIHMALAFV-YS---------------------LARLVHS---FDWS-LPQ---G-V-AP-----DELD-MEEKF-GL----TLPK--AKPLLAVPL----------------------------PRL--------
>Apun_evm.model.utg000185l.105.1
-----------------------LYLVL---------------GLAAL------------------------------------AV-LL--PRWKQS-----------------------------------S-----------------------RQ---------EE-KLPPGPP-------------------------------------------------------------------------------------------------------------------GV-------------P-----------VFGNLFLL----------------V-T-------------------------------------SSH---------------------------------------------------------------------------------------------------PHQELHRL-------------------------------------------------------------------------ARKY-----G--PI-------------------------------------------------------------------MSLR-----LGS-RLGIVVSSPEIAKEVLKTQD------REFANR-P-FT----T-A-K-----------------------DAMGY-GES-TMGF-ASYS-PHWRFLRRVANSELLSAKRVQQF-------QS-VREEELSRMVKSILE-------D------------------S----Q------------------R------------------------------------S-----------------------------------------------------------------------------P------------------------VVDV-QQRAFFLTMNVMTRILMS---------------------------KRFFSY--TKSSQPD------------------------------------------------------------Q----------------------------------------------------------------RDEED----------LA-----------------------------------EEFR-----------SLIEELF----FL-----------GGVS----LIG--------------DVIP--TLG-FL--DRIM-NYE--KRMR---------------RVHQRFDS-------------------FLTTVLE---------------------EHRQ-------------------------------------------------------------------TKN-D------------------------------------------------------------------------------QEA------------------R-NYVDIL-----LS-L---PG-----ED--------GA------------------------PHMEEDVMKALAM------------------------------SVIT--------------------------AGTDTSSITVEWGLSE-----------------------------LLRNP-QVLQKVYQELD-EVV-------------------------------------------------G--------K----ERV-VTES----------D----LP-N--LPY----------------------------------------------------------------------------------------LQAVVKETFRLHPA---GPLLI-PHVS-S-EPC---EV-A-------G--------------------------FHIPPGT----------------------TTFVN-------VWSISRQPEVW-E----N-PLEFQPDRFL--N-------------------------------------S---DIDV-RG-QHF---------QLLPFGSGRRSCP----GIHMGLAMVQFS---------------------LARLVHS---FDWS-LPQ---G-V-AP-----DELD-MEEKF-GL----TLPK--AKPLLAVPL----------------------------PRL--------
>Apun_evm.model.utg000256l.9.1
-------------------------LVL-----------------AGL------------------------------------AGAAILYTILRKA-----------------------------------A-----------------------SR---------KP-RLPPGPR-------------------------------------------------------------------------------------------------------------------GW-------------P-----------VLGSLVPIFA--------------N-P-------------------------------------HKL---------------------------------------------------------------------------------------------------PHQVLFDL-------------------------------------------------------------------------CRQY-----G--PV-------------------------------------------------------------------VSFR-----MGS-RLAVVIDSPDMAREFLKERD------AIFSSR-P-VF----G-A-S-----------------------KYLLF-QEN-TVAL-SPYN-KHTKRLLSILSTEILSPRRVQQS-------QV-VRQEEVAGMVRSILD-------E------------------VG-GTE------------------A------------------------------------GKQ---------------------------------------------------------------------------A------------------------CINI-HDKVALFLFNVSTLTIFS---------------------------KRFFAY--GGKSER---------------------------------------------------------------ESDQSF---------------------------------------------------------VSNPE----------QA-----------------------------------VEFK-----------VLVKEVL----RL-----------ALSP----LFE--------------DFVP--SLG-FL--DGLI-STK--RDMQ---------------ATHARLDA-------------------FYEMVIA---------------------EHRQ-------------------------------------------------------------------YLR-T----------------------IEPGA---------------------------------------------------TAA------------------R-DVLDVL-----LS-L---PG-----GN--------GA------------------------GTMANNEMKGILN------------------------------TMYD--------------------------AGTDTAMLSIEWAMAE-----------------------------LLKHP-EQLKTAQQEMD-AVV-------------------------------------------------G--------R----DRV-VTEA----------D----VP-N--LPY----------------------------------------------------------------------------------------LQAVVKETFRLHPP---VPLLI-PHCA-S-EAC---QV-A-------G--------------------------FDIPANT----------------------MLYVN-------AWGMARNPDVW-D----H-PLDFNPDRFM--N-------------------------------------S---QVDF-KG-AHY---------QLLPFGAGRRRCP----GVTLGALTVHYT---------------------VGRLVQA---FNWN-LPE---G-V-TP-----ENLD-MSESS-GT----TVRK--KQPLVAVPS----------------------------PRL--------
>Apun_evm.model.utg000256l.20.1
-----------------------LILAV---------------LALAL------------------------------------ALAVLYTRRVLNQ-----------------------------------S-----------------------PS---------KS-RLPPGPP-------------------------------------------------------------------------------------------------------------------GW-------------P-----------VLGSLVPIFM--------------N-S-------------------------------------AKL---------------------------------------------------------------------------------------------------PHQVMSDL-------------------------------------------------------------------------CRQY-----G--PI-------------------------------------------------------------------VSFR-----LGS-RLGVTVDSPEMARLLLKDKD------HIFASR-P-FH----S-A-K-----------------------NHLLY-QDD-TVGY-SPYT-KHTKRLRGIMITEVLGPKRVQQA-------QG-VRWEENAAMVKSVWE-------D------------------I----R------------------RTER-------------------------------ELGSK---------------------------------------------------------------------------A------------------------CVNV-REKLSLLVLNSMTRTMFS---------------------------KRFFTY--GGTSESE------------------------------------------------------------------SF---------------------------------------------------------VSDTE----------QA-----------------------------------LQFK-----------ALVEEIL----HL-----------VVLP----FIG--------------DYVP--YLS-FL--DRLK-DYK--GVME---------------AARRRMDA-------------------FLDKVID---------------------EHRQ-------------------------------------------------------------------YLQ-S----------------------CEPNS--------------------------------------------------GDHA------------------R-DFLDVM-----LT-L---PG-----EN--------GA------------------------DHMTDREMKGILM------------------------------DMYN--------------------------AGTDTSSLSVEWTLAE-----------------------------LLRHP-EQLEKAKQEMD-AVV-------------------------------------------------G--------R----DRL-VTED----------D----ID-N--LPY----------------------------------------------------------------------------------------LQAVVKESFRLHPL---VPSLI-PHCS-T-EPC---QV-A-------G--------------------------FHIPANT----------------------ALFVN-------TWAMARNPKVW-D----Q-PMDFYADRFM--N-------------------------------------S---EVDF-RG-AHY---------QLLPFGTGRRRCP----GINLGALVVHHT---------------------LARLLQA---FNWS-LPE---G-V-NP-----QDLD-MSESL-GL----TLPR--KTPLVAIPH----------------------------ARL--------
>Apun_evm.model.utg000272l.58.1
-------------------------LVW---------------AGLAL------------------------------------AGSVIVYTIVWKA-----------------------------------G-----------------------NR---------KA-RLPPGPP-------------------------------------------------------------------------------------------------------------------GW-------------P-----------VLGSLVPI----------------N-P-------------------------------------DKL---------------------------------------------------------------------------------------------------PHQVLFDL-------------------------------------------------------------------------CRQY-----G--PI-------------------------------------------------------------------VSFR-----LGS-RLAVVIDSPDMAREFLKERD------AIFSSR-P-VF----G-A-S-----------------------KYLLF-QEN-TVGL-NPYN-KHTKRLLSILSSEILSPRRVQQS-------RV-VRGEEVAGMVRSIWD-------E------------------V----E------------------A------------------------------------GK----------------------------------------------------------------------------G------------------------CVCV-HDKVSLLLFNVSTRTIFS---------------------------KRFFDY--CEKKEAG--------------------------------------------------------------ESDQSF---------------------------------------------------------VLNRE----------QA-----------------------------------AEFQ-----------ALVKEVL----RL-----------ALAP----LME--------------DFVP--YLG-FL--DGLIGKTK--GDMQ---------------ATHVRLDA-------------------FFEMVIA---------------------EHRQ-------------------------------------------------------------------YLR-T----------------------IEPGA---------------------------------------------------TAA------------------R-DVLDVL-----LS-L---PG-----EN--------GA------------------------GTLTNNEMKGILM------------------------------MMYD--------------------------AGTDSSILSVEWAMAE-----------------------------LLRHP-EQLKTAQQEMD-AVV-------------------------------------------------G--------R----DRV-VTED----------D----IP-N--LLY----------------------------------------------------------------------------------------LQAAVKETFRLHPP---VPLLI-PHCA-S-EAC---QV-A-------G--------------------------FDIPANT----------------------TLYVN-------AWGMARNPDVW-D----R-PLDFSADRFM--N-------------------------------------S---EVDF-RG-AHY---------QLLPFGAGRRRCP----GVALGALTVHYT---------------------LARLVQA---FNWN-LPE---G-V-TP-----ENLD-MSESS-GI----TVPK--KQPLVAVPS----------------------------PRL--------
>AT1G74540
------------------------IYLI---------------SLLPI------------------------------------IVATLMLYQ---------------------------------------R-----------------------WW---------RS-NIPPGPK-------------------------------------------------------------------------------------------------------------------PK-------------F-----------LLGNLHQM----------------K-P---------------------------------------L---------------------------------------------------------------------------------------------------WTHSFSEW-------------------------------------------------------------------------SETY-----G--PI-------------------------------------------------------------------ISVW-----IGS-QLTVVVSSSDLARQVLRDKD------HQLSNR-H-RI--------------------------------ARMTQ-TGT-DLVW-SDYS-PHYVKLRKLCTLELFSLKSIENF-------RS-LREMEARSMVVSILK-------D------------------L----M------------------SNS-----------------------------GDDQER-----------------------------------------------------------------------------K------------------------PVIV-RKYLAAVVLNTISRLMIG---------------------------KEFGSE-----------------------------------------------------------------------------------------------------------------------------------------------------EG-----------------------------------KEFK-----------AIVEKEH----LL-----------SGSG----TIL--------------DHVW--WLK-WV--SSWF-FSD--KEFL---------------AHKDRRTKW------------------FRGAIMV---------------------EEDI----------------------------------------------------------------------------------------------EI------------------------------------------------------EDH------------------R-GFVRKL-----LV-L---KE-----Q-----------------------------------KELSEETVGGLVW------------------------------NMLT--------------------------AGADTTAVVIEWAMAE-----------------------------MIKCP-TVQEKAQQELD-SVV-------------------------------------------------G--------S----ERL-MTES----------D----IP-I--LPY----------------------------------------------------------------------------------------LQCVVKEALRLHPS---TPLML-PHKA-S-ETV---WV-G-------G--------------------------YKVPKGA----------------------TVYVN-------VQAIGRDPANW-I----N-PYEFRPERFL--Q-------------------------------------E---ETDV-KG-RDF---------RVLPFGSGRRMCP----AAQLSMNLMTLV---------------------MGNLLHC---FSWS-SP------V-PG-----ERID-MSENP-GL----LCNM--RTPLQALAL----------------------------PRA--------
>AT1G74550
------------------------LLLI---------------SLTTI------------------------------------IIAAYMQNL---------------------------------------R-----------------------RR---------GS-NIPPGPP-------------------------------------------------------------------------------------------------------------------TR-------------F-----------LVGNLHQL----------------K-P---------------------------------------L---------------------------------------------------------------------------------------------------WTQSFSEW-------------------------------------------------------------------------SQTY-----G--PI-------------------------------------------------------------------ISVW-----LGS-QLAVVVSSSDLAKQVLRDKD------YQLCNR-H-RT--------------------------------ARMTQ-NGS-DLIW-SDYG-AHYVKMRKLCTLELFSLKSIECF-------RS-MREMEVSSMVKSIFN-------D------------------F----M------------------S----------------------------------DDQ-----------------------------------------------------------------------------K------------------------PVVL-RNYLDSVALNIVSRLVIG---------------------------KTFEPK-----------------------------------------------------------------------------------------------------------------------------------------------------DG-----------------------------------REFR-----------SIVERET----RL-----------PGAT----KML--------------DYTV--WLK-RL--SSWF-TSD--KAFM---------------KHMARKRNW------------------FKRAVMD---------------------EVY-----------------------------------------------------------------------------------------------GG------------------------------------------------------RDQ------------------K-CFVQSL-----LE-L---KE-----K-----------------------------------DELTEETVMGLVW------------------------------NMLT--------------------------AGADTTAITIEWAMAE-----------------------------MIRCP-TVKEKVQDELD-SVV-------------------------------------------------G--------S----GRL-MSDA----------D----IP-K--LPF----------------------------------------------------------------------------------------LQCVLKEALRLHPP---TPLML-PHKA-S-ESV---QV-G-------G--------------------------YKVPKGA----------------------TVYVN-------VQAIARDPANW-S----N-PDEFRPERFL--V-------------------------------------E---ETDV-KG-QDF---------RVLPFGSGRRVCP----AAQLSLNMMTLA---------------------LGSLLHC---FSWT-SST-------PR-----EHID-MTEKP-GL----VCYM--KAPLQALAS----------------------------SRL--------
>AT2G40890
-------------------------FLI---------------AVATI------------------------------------AAVVSYKLI---------------------------------------Q-----------------------RL---------RY-KFPPGPS-------------------------------------------------------------------------------------------------------------------PK-------------P-----------IVGNLYDI----------------K-P---------------------------------------V---------------------------------------------------------------------------------------------------RFRCYYEW-------------------------------------------------------------------------AQSY-----G--PI-------------------------------------------------------------------ISVW-----IGS-ILNVVVSSAELAKEVLKEHD------QKLADR-H-RN----R-S-T-----------------------EAFSR-NGQ-DLIW-ADYG-PHYVKVRKVCTLELFTPKRLESL-------RP-IREDEVTAMVESVFR-------D------------------C----N------------------L----------------P----------------ENRA-----------------------------------------------------------------------------K------------------------GLQL-RKYLGAVAFNNITRLAFG---------------------------KRFMNA--EG-----------------------------------------------------------------------------------------------------------------------------------VVDE----------QG-----------------------------------LEFK-----------AIVSNGL----KL-----------GASL----SIA--------------EHIP--WLR-WM----FP-ADE--KAFA---------------EHGARRDR-------------------LTRAIME---------------------EHTL-------------------------------------------------------------------ARQ-K----------------------SS------------------------------------------------------GAK------------------Q-HFVDAL-----LT-L---KD-----Q-----------------------------------YDLSEDTIIGLLW------------------------------DMIT--------------------------AGMDTTAITAEWAMAE-----------------------------MIKNP-RVQQKVQEEFD-RVV-------------------------------------------------G--------L----DRI-LTEA----------D----FS-R--LPY----------------------------------------------------------------------------------------LQCVVKESFRLHPP---TPLML-PHRS-N-ADV---KI-G-------G--------------------------YDIPKGS----------------------NVHVN-------VWAVARDPAVW-K----N-PFEFRPERFL--E-------------------------------------E---DVDM-KG-HDF---------RLLPFGAGRRVCP----GAQLGINLVTSM---------------------MSHLLHH---FVWT-PPQ---G-T-KP-----EEID-MSENP-GL----VTYM--RTPVQAVAT----------------------------PRL--------
>AT2G45550
-----------------------LFLLF---------------CFISS------------------------------------CFLISTTARSRRS-----------------------------------S-----------------------GR---------AA-TLPPGPP-------------------------------------------------------------------------------------------------------------------RL-------------P-----------IIGNIHQV----------------G-K---------------------------------------N---------------------------------------------------------------------------------------------------PHSSFADL-------------------------------------------------------------------------AKIY-----G--PI-------------------------------------------------------------------MSLK-----FGC-LNSVVITSPEAAREVLRTHD------QILSGR-K-SN----D-S-I-----------------------RCFGH-EEV-SVIWLPPSS-ARWRMLRKLSVTLMFSPQRTEAT-------KA-LRMKKVQELVSFMNE-------S------------------S----E------------------R------------------------------------K-----------------------------------------------------------------------------E------------------------AVDI-SRASYTTVLNIISNILFS---------------------------VDLGSY--DSK------------------------------------------------------------------------------------------------------------------------------------------------KS-----------------------------------NEFQ-----------DTVIGAM----EA-----------AGKP----DAA--------------NYFP--FMG-FL--D-LQ-GNR--KAMR---------------GLTERLFR-------------------VFRGFMD---------------------AKIA-------------------------------------------------------------------EKS-L----------------------GNYSKD--------------------------------------------------VSN------------------R-DFLDSL-----LI-L---NE-----GD---------------------------------EAELDNNDIEHLLL------------------------------DMFT--------------------------AGTDTSSSTLEWAMAE-----------------------------LLRNP-KTMVKAQAEMD-RVL-------------------------------------------------G--------Q----NSV-VQES----------D----IS-G--LPY----------------------------------------------------------------------------------------LQAVVKETFRLHPA---APLLV-PRKA-E-SDV---EV-L-------G--------------------------FMVPKDT----------------------QVLVN-------VWAIGRDPSVW-E----N-PSQFEPERFM--G-------------------------------------K---DIDV-KG-RDY---------ELTPFGGGRRICP----GLPLAVKTVSLM---------------------LASLLYS---FDWK-LPN---G-V-VS-----EDLD-MDETF-GI----TLHR--TNTLYAIPV----------------------------KKQ--------
>AT2G45560
-----------------------LLLLF---------------CFILS------------------------------------CFLIFTTTRSGRI-----------------------------------S-----------------------RG---------AT-ALPPGPP-------------------------------------------------------------------------------------------------------------------RL-------------P-----------IIGNIHLV----------------G-K---------------------------------------H---------------------------------------------------------------------------------------------------PHRSFAEL-------------------------------------------------------------------------SKTY-----G--PV-------------------------------------------------------------------MSLK-----LGS-LNTVVIASPEAAREVLRTHD------QILSAR-S-PT----N-A-V-----------------------RSINH-QDA-SLVWLPSSS-ARWRLLRRLSVTQLLSPQRIEAT-------KA-LRMNKVKELVSFISE-------S------------------S----D------------------R------------------------------------E-----------------------------------------------------------------------------E------------------------SVDI-SRVAFITTLNIISNILFS---------------------------VDLGSY--NAK------------------------------------------------------------------------------------------------------------------------------------------------ASI----------------------------------NGVQ-----------DTVISVM----DA-----------AGTP----DAA--------------NYFP--FLR-FL--D-LQ-GNV--KTFK---------------VCTERLVR-------------------VFRGFID---------------------AKIA-------------------------------------------------------------------EKS-S----------------------QNNPKD--------------------------------------------------VSK------------------N-DFVDNL-----LD-Y---KG-----DE----------------------------------SELSISDIEHLLL------------------------------DMFT--------------------------AGTDTSSSTLEWAMTE-----------------------------LLKNP-KTMAKAQAEID-CVI-------------------------------------------------G--------Q----NGI-VEES----------D----IS-K--LPY----------------------------------------------------------------------------------------LQAVVKETFRLHTP---VPLLI-PRKA-E-SDA---EI-L-------G--------------------------FMVLKDT----------------------QVLVN-------VWAIGRDPSVW-D----N-PSQFEPERFL--G-------------------------------------K---DMDV-RG-RDY---------ELTPFGAGRRICP----GMPLAMKTVSLM---------------------LASLLYS---FDWK-LPK---G-V-LS-----EDLD-MDETF-GL----TLHK--TNPLHAVPV----------------------------KKR--------
>AT3G26300
-------------------------LSL---------------IFVIC------------------------------------ILVAVFNHKN--------------------------------------R-----------------------RN---------YQ-RTPPSPP-------------------------------------------------------------------------------------------------------------------GC-------------P-----------IIGNLHQL----------------G-E---------------------------------------L---------------------------------------------------------------------------------------------------PHQSLWKL-------------------------------------------------------------------------SKKY-----G--PV-------------------------------------------------------------------MLLK-----LGR-VPTVIVSSSETAKQALKIHD------LHCCSR-P-GF----A-G-A-----------------------RELSY-NYL-DIAF-SPYD-DYWKEVRKLAVQELFSSKQVHSI-------QP-IKDEEVKKLIDSISE-------S------------------A----A------------------Q------------------------------------K-----------------------------------------------------------------------------T------------------------PINL-NKTLLALTVSVVCRTAFS---------------------------VNFEGT-----------------------------------------------------------------------------------------------------------------------------------------VL----------NS-----------------------------------ERFN-----------NIVREAL----EM-----------LGSF----SAS--------------DFIP--YVG-RI-IDLLT-GLQ--GRRE---------------RSMRDLDA-------------------FYEQMFD---------------------LHKQ-------------------------------------------------------------------KKE--------------------------------------------------------------------------------EGS------------------E-DFVDLL-----LR-L---EK-----EE--------AV---------------------LGNDKLTRNHIKAILM------------------------------DVLL--------------------------AGMDTSAITMTWAMAE-----------------------------LAKNP-RVMKKVQSEIR-SQI-------------------------------------------------K--------N----KER-ISFD----------D----TD-K--LEY----------------------------------------------------------------------------------------LKMVIKETWRLHPT---TPLLI-PREA-M-SEF---EI-N-------G--------------------------YTIPVKT----------------------RLHVN-------VWAIGRDPDTW-K----D-PEVFLPERFT--D-------------------------------------N---NIDA-KG-QHF---------ELLPFGGGRRMCP----AVYMGTTMVEFG---------------------LANLLYH---FDWK-LPE---G-M-KV-----DDID-MEEAP-GL----TVNK--KNELILVPT----------------------------KFL--------
>AT3G26310
-------------------------LPL---------------IFLVC------------------------------------ILLAVFNHKK--------------------------------------H-----------------------PK---------Y--RQFPCPP-------------------------------------------------------------------------------------------------------------------GF-------------P-----------IIGNLHQI----------------G-E---------------------------------------L---------------------------------------------------------------------------------------------------PHQTLWKL-------------------------------------------------------------------------SKKY-----G--PV-------------------------------------------------------------------MHLM-----LGR-VPTVVVSSSDTARQVLRVHD------LHCCTR-P-SL----S-G-P-----------------------RELSY-NYL-DIAF-SPYD-DYWKEVRKLCVQELFSTKQVHSI-------QP-IKDEEVKKMIDSIAE-------S------------------A----S------------------Q------------------------------------K-----------------------------------------------------------------------------N------------------------PVNL-NNKCLELTVSVVCRTAFG---------------------------VSFEGT-----------------------------------------------------------------------------------------------------------------------------------------VL----------NS-----------------------------------DRFN-----------KIVREAL----EM-----------LGSF----SAA--------------DFIP--YVG-WI-IDVLT-GLQ--GRRE---------------RSKRDLNA-------------------FFEQMFD---------------------LHKE-------------------------------------------------------------------GKK--------------------------------------------------------------------------------EGN------------------E-DFVDLL-----LR-L---EK-----EE--------AV---------------------LGNDKLTRNHIKAILL------------------------------DVLL--------------------------AGIDTSAITMTWAMTE-----------------------------LARNP-RVMKKVQSEIR-TQM-------------------------------------------------G--------N----RSM-ISFE----------D----MD-Q--LEY----------------------------------------------------------------------------------------LKMVIKETWRLHPT---TPLLL-PREA-M-SEF---DI-N-------G--------------------------YTIPVKT----------------------RLHVN-------VWAIGRDPDTW-K----D-PEVFLPERFM--D-------------------------------------N---NIDA-KG-QHF---------ELLPFGGGRRICP----AIYMGTTMVEFG---------------------LANLLYH---FDWK-LPE---G-V-EV-----KDID-VEEAP-GL----TVNK--KNELLLVPE----------------------------MRR--------
>AT5G07990
---------------------ATLFLTI---------------LLATV------------------------------------LFLILRIFSHRRN-----------------------------------R-----------------------SH---------NN-RLPPGPN-------------------------------------------------------------------------------------------------------------------PW-------------P-----------IIGNLPHM----------------G-T---------------------------------------K---------------------------------------------------------------------------------------------------PHRTLSAM-------------------------------------------------------------------------VTTY-----G--PI-------------------------------------------------------------------LHLR-----LGF-VDVVVAASKSVAEQFLKIHD------ANFASR-P-PN----S-G-A-----------------------KHMAY-NYQ-DLVF-APYG-HRWRLLRKISSVHLFSAKALEDF-------KH-VRQEEVGTLTRELVR-------V------------------G----T-------------------------------------------------------------------------------------------------------------------------------------K------------------------PVNL-GQLVNMCVVNALGREMIG---------------------------RRLFGA--DA-------------------------------------------------------------------------------------------------------------------------------------DH----------KA-----------------------------------DEFR-----------SMVTEMM----AL-----------AGVF----NIG--------------DFVP--SLD-WL--D-LQ-GVA--GKMK---------------RLHKRFDA-------------------FLSSILK---------------------EHEM-------------------------------------------------------------------NGQ-D------------------------------------------------------------------------------QKH------------------T-DMLSTL-----IS-L---KG-----TD----------LDG-------------------DGGSLTDTEIKALLL------------------------------NMFT--------------------------AGTDTSASTVDWAIAE-----------------------------LIRHP-DIMVKAQEELD-IVV-------------------------------------------------G--------R----DRP-VNES----------D----IA-Q--LPY----------------------------------------------------------------------------------------LQAVIKENFRLHPP---TPLSL-PHIA-S-ESC---EI-N-------G--------------------------YHIPKGS----------------------TLLTN-------IWAIARDPDQW-S----D-PLAFKPERFL--PGGE---------------------------------KS---GVDV-KG-SDF---------ELIPFGAGRRICA----GLSLGLRTIQFL---------------------TATLVQG---FDWE-LAG---G-V-TP-----EKLN-MEESY-GL----TLQR--AVPLVVHPK----------------------------PRL--------
>Azfi_s0001.g000331
------------------------MMMI---------------MMMMV------------------------------------MVILTLAWAHGSFNATNNKPKA------------KSGTIDPRSSSSSSSSST-----------TKHKLWDKAAM---------PL-PLPSPPG-------------------------------------------------------------------------------------------------------------------SL-------------P-----------LIGHLHHLVISG------------G-S---------------------------------------S---------------------------------------------------------------------------------------------------PHRWLHDV-------------------------------------------------------------------------ALRH-----G--PL-------------------------------------------------------------------LSLR-----FGS-VPVLVVSSPAMAQEVLQSRD------LAFASR-P-LT----F-A-T-----------------------DVFSY-HGS-GLAF-AAYG-PYWRKVKELYMTKLFNVTRLKDS-------EA-VRVNELTHLVSSIWA-------D------------------R----E-------------------------------------------------------------------------------------------------------------------------------------A------------------------PQEI-RTKLFSMSFNNIFKMMFG---------------------------KSCPNV--SP----------------------------------------------------------------------------------------------------------------------------------ILGQS----------QV-----------------------------------RSLK-----------ELIEESL----SL-----------GGMF----NIG--------------DYLP--HLQ-WL--N-LQ-GYV--TRVK---------------DTSKEADS-------------------LLQQFID---------------------DRRQ-------------------------------------------------------------------QVN-A----------------------IMYD----------------------------------------------------GEN------------------T-TILDTL-----LF-F---EQ-----YQ--------GS----------------------KQAMLKDDQIKAMIW------------------------------ELFG--------------------------GGSDTSIIVVEWAMAE-----------------------------LLRNQ-HMLRALKEELD-SII-------------------------------------------------G--------K----DRL-MKES----------D----IP-S--LPF----------------------------------------------------------------------------------------LRAIIKETMRLHPP---APLLL-PYET-R-EAC---EV-G-------G--------------------------FYIPEKT----------------------RTIVN-------AWAIARDESAW-E----K-PFEFLPHRFL--N-------------------------------------S---TIDV-KG-HHF---------QLLPFGAGRRACP----GMNLGLVTSQLL---------------------LGTLIHC---FDWS-LPP---D-I--------HQVD-MNEKF-GL----TLPK--AIPLVSIAT----------------------------PRL--------
>Azfi_s0004.g008667
---------------------VLVLITF---------TSPWGTVMIVP------------------------------------LIGIILTKA---------------------------------------L-----------------------TP---------SQ-KQPPGPK-------------------------------------------------------------------------------------------------------------------GW-------------P-----------IVGNLFQL----------------G-P---------------------------------------H---------------------------------------------------------------------------------------------------PYKTLIKL-------------------------------------------------------------------------HEQY-----G--PL-------------------------------------------------------------------VKLK-----LGS-VNVITTCTPEIIKEILYTQD------EIFANR-P-RT----L-A-F-----------------------KYLAY-DGQ-DIAL-APYG-PHWKNMRRICMEYLLTTRRLESY-------QG-YRIEEATLMIQEVWQ-------N------------------S----KT-----------------S------------------------------------D-----------------------------------------------------------------------------G------------------------SVKV-KEQLANFSMNVMTRMLLG---------------------------KRFFGH--KG-----------------------------------------------------------------------------------------------------------------------------------AGAA----------EA-----------------------------------AEFL-----------EITEGIF----LL-----------LGVL----NVS--------------DYLP--FLR-PF--D-LQ-GYE--RRMR---------------DLEVRMDA-------------------FHCQILA---------------------EHRA-------------------------------------------------------------------KRE-L----------------------GPKQDQGN----------------------KDE-----------------------DAK------------------E-DFVDVL-----LS-L---PG-----FD--------GE------------------------SHLQDVEMKALIQ------------------------------DMIA--------------------------AAIDTSSVLSEWAMSE-----------------------------LVKNP-SILKKAQDEID-KLV-------------------------------------------------G--------K----DRR-VHED----------D----LP-H--LNY----------------------------------------------------------------------------------------LKCIAKETFRLHPS---GPFII-PHEA-L-KDT---TI-C-------G--------------------------YHVPKNT----------------------QVLVN-------VYALGRNPHIW-S----EKLYEFWPDRWM--E-------------------------------------D---KVDF-RD-ENL---------RILPFSLGRRKCP----GAPLGQSMVLLA---------------------LASLIHS---FDWS-LPP---S-I-DP-----HNLD-MTEGF-GL----TMPR--AQPLVAIAT----------------------------PRL--------
>Azfi_s0355.g066730
---------------------ISLTTLY---------------FIAPL-------------------------------------VFVIIRFFV--------------------------------------N-----------------------RR---------FH-GIPPGPK-------------------------------------------------------------------------------------------------------------------PR-------------L-----------FVGNLYEI----------------S-P---------------------------------------L---------------------------------------------------------------------------------------------------RFRCFWEW-------------------------------------------------------------------------SKIY-----G--PI-------------------------------------------------------------------MSVW-----FGS-TLNVVITSADLAKEVLKEKD------QQLAAR-N-RT----R-A-A-----------------------DLFSK-GGQ-DLIW-ADYG-PHYVKVRKVCTLELFAPKRIEAL-------RP-LREDEISTMVCSIFK-------D------------------C----G------------------G----------------K----------------GGDS-----------------------------------------------------------------------------K------------------------AVTL-KKYLFGMAFNNITRTAFG---------------------------KRFIDD--QG-----------------------------------------------------------------------------------------------------------------------------------NIDP----------QG-----------------------------------MEFK-----------EIISQGM----KL-----------GASI----KTP--------------EFIP--WIR-WM----FP-LQT--EEFA---------------KHSNRRDK-------------------LTKLIME---------------------EHTL-------------------------------------------------------------------ARE-T----------------------SG------------------------------------------------------ETK------------------E-HFVDAL-----LT-L---RK-----H-----------------------------------YDLTDTHIIGLLW------------------------------DMIT--------------------------AGMDTSAISVEWAMAE-----------------------------LVRNP-RVQKKAQEELD-LVI-------------------------------------------------G--------M----EDI-VKET----------D----FS-R--LPY----------------------------------------------------------------------------------------LQCIVKEALRLHPP---TPLML-PHKA-T-EDV---KI-G-------G--------------------------YNIPKGT----------------------VVHVN-------VWAIARDPTIW-K----D-PLTFRPERFL--E-------------------------------------E---DVDI-KG-HDY---------RLLPFGAGRRVCP----GAQLGLNLVELM---------------------LARLLHQ---FSWF-PPE---G-L-NV-----DDID-MTERP-GV----VTFM--AKPLEAIPQ----------------------------PRL--------
>Azfi_s0367.g067007
---------------------SPLQAAA-------------LIALCAA------------------------------------ATVAAWW-WHPGGP----------------------------AWGKASA-----------------------TR--------GGG-AAIRGPR-------------------------------------------------------------------------------------------------------------------GW-------------P-----------VLGSLLELM---------------G-E---------------------------------------R---------------------------------------------------------------------------------------------------PHVALASL-------------------------------------------------------------------------AHAH-----GAASL-------------------------------------------------------------------MALS-----LGA-TRVVLTSVPSVARELLTS--------TSFADR-P-IK----Q-S-A-----------------------RLLLF--HR-AIGF-APYG-DYWRQLRRIASTHLFSPKRLSAL-------EP-HRQYETAQLLRSIHD-------S------------------S----LR-----------------S------------------------------------G-----------------------------------------------------------------------------G------------------------VVRV-RPLLQAASMNNIMKSVFG---------------------------RRYDLL--GL-----------------------------------------------------------------------------------------------------------------------------------ELHP----------EA-----------------------------------AQLQ-----------RMTREGF----EL-----------LGAF----NWS--------------DHLP--LLK-WF--D-FQ-GVH--SRCQ---------------KLVAEVQV-------------------FVQKIID---------------------EHRQ-------------------------------------------------------------------EKS-A----------------------AEKE----------------------------------------------------EKD------------------S-DFVDVL-----LS-L---QA-----Q-----------------------------------EKLTDTDMIAILW------------------------------EMIF--------------------------RGADTSAILMEWVLAE-----------------------------MVRNP-HVQARAQAELD-TVV-------------------------------------------------G--------P----GRR-VRES----------D----VA-S--LPY----------------------------------------------------------------------------------------VAAIVKETLRMHPP---GPLLSWARLA-T-SDV---DL-A-------G--------------------------HHVPAGT----------------------TAMVN-------MWAITHDASVW-P----E-PGAFRPERFL--E-------------------------------------D---DVDV-RG-GDL---------RLAPFGAGRRVCP----GRALGMVTVNLW---------------------TARLLHH---FEWS-APE---G-C-PP-----ESVD-TAEVL-KL----SCEM--KTPLAARPK----------------------------TRI--------
>Azfi_s0422.g069198
------------------------------------------------------------------------------------------------------------------------------------K----------------------------------RR-KSPEPPG-------------------------------------------------------------------------------------------------------------------RL-------------P-----------FLGHLHHFLLS-------------R-K---------------------------------------H---------------------------------------------------------------------------------------------------LHRWLHDL-------------------------------------------------------------------------STQY-----G--PI-------------------------------------------------------------------LSIQ-----MGS-VPVLLVSSPDMARLVLHTHD------HAFASR-P-RS----SLA-A-----------------------ARFSY-NCT-GVAH-TPYG-AHWRKMRELYVTKLFSMQRLRYF-------KP-VRCSEMERNIFSVWQ-------D------------------V----S-------------------------------------------------------------------------------------------------------------------------------------E------------------------AQNI-QRKLQVWACNIISRMTLG---------------------------KSLNDI--SM-----------------------------------------------------------------------------------------------------------------------------------ITKL----------DG-----------------------------------SVLL-----------DALCESS----VL-----------IGSP----NLG--------------DFLP--IVK-FV--D-IQ-HLK--WRTD---------------TSFEKLDT-------------------IFQRIID---------------------DRRD-------------------------------------------------------------------SRA-T----------------------MDGYG---------------------------------------------------YEE------------------K-DLLDTL-----LS-FVVAED-----DK--------GD--------------------MKREISLTDDNIKAIFW------------------------------DMFA--------------------------GGMETSSIAVEWGLAE-----------------------------LIRHD-DIRRTLQDELD-RVI-------------------------------------------------G--------K----DRL-MNEE----------D----IS-N--LPY----------------------------------------------------------------------------------------LQALIKETMRVHPV---GPLLI-PHES-I-QAC---EV-A-------G--------------------------FYVPEKT----------------------RLLVN-------TYSLSKDPNYW-E----E-PLEFQPQRFL--D-------------------------------------S---DINL-KG-HHF---------QLLPFGSGRRACP----AMNLGILNLHLM---------------------LGSLVHS---FEWS-LPS---G-T--------KEVD-MSETF-GL----TLHK--MNPLVLVAS----------------------------PRL--------
>Bradi1g15190.1.p
-------------------------------------------LLSLV------------------------------------VFLLVKLVVKISTS--------------------------------SSSP----------------------RP---------VK-RLPPGPW-------------------------------------------------------------------------------------------------------------------KL-------------P-----------LVGSLHHVLLSR-----------YG-D---------------------------------------L---------------------------------------------------------------------------------------------------PHRALREL-------------------------------------------------------------------------SRAH-----G--PL-------------------------------------------------------------------MLLR-----FGA-VPTLVVSSPEAAREVLKTHD------TSFASR-H-VS----P-T-L-----------------------AVFSR-GGN-DILF-SPYG-DLWRQLRKVCVLELLSARRVGSF-------RG-IREDEAAGLIRSLAA-------E------------------C----S------------------A------------------------------------SGQG-------------------------------------------------------------------------SA------------------------VLGI-GERISRATNDTVVRSAVG---------------------------SRCPRR------------------------------------------------------------------------------------------------------------------------------------------------------------------------------------------DEFL-----------KELDKSV----KL-----------AAGF----NLA--------------DLYP--ASR-VA--RWLS-GAL--HEAE---------------RCNGVVRG-------------------ILQDIIR---------------------ERTA-------------------------------------------------------------------ADQ-D----------------------GVIE----------------------------------------------------GEE------------------D-DLLGVL-----LR-L---QR-----DG--------GD-----------------------QCLLTTEVITTVVM------------------------------EIFA--------------------------AGSETSSTTLEWAMSE-----------------------------LIRNP-RVLRKAQAEVR-DAC-------------------------------------------------K--------G----QGK-LSEG----------D----VG-R--LSY----------------------------------------------------------------------------------------LSLVIRETLRLHAP---VPFLL-PRQC-R-ERC---EV-M-------G--------------------------REIPEGT----------------------KVLVN-------TWAMCRDAAYW-E----K-AEEFVPERFE--E-------------------------------------S---KVDF-KG-GDF---------EFIPFGAGRRICP----GMTLGLANMELL---------------------LASLLYH---FDWE-LPD---G----------GTLD-MSEAF-GI----TIRR--KSKLVLRAT----------------------------ERV--------
>Bradi1g17180.1.p
---------------------LPLLIGS---------------LFIIL------------------------------------AMWYILFH--HGSE-------------------------------NNAK-----------------------WS---------RL-PLPPGPC-------------------------------------------------------------------------------------------------------------------GW-------------P-----------LLGNLPQL----------------G-A---------------------------------------K---------------------------------------------------------------------------------------------------PHHTMCAL-------------------------------------------------------------------------AWEH-----G--PL-------------------------------------------------------------------FRLR-----LGS-TEVVVASSAGIAMQFLRHHD------ANFSNR-P-PN----S-G-A-----------------------EHIAY-NYQ-DLVF-ASYG-TRWRALRKLCALHLFSAKALNNL-------RN-VREGEVRLMVRELAW-------A------------------A----A------------------G------------------------------------PA----------------------------------------------------------------------------P------------------------AVAL-GQQANMCVTNTLARATIG---------------------------RRVFAV------------------------------------------------------------------------------------------------------------------------------------------D----------TA-----------------------------------REFK-----------EMVVELM----QL-----------AGVF----NLG--------------DFVP--ALR-WL--D-PQ-GVV--AKMK---------------RLHRRYDN-------------------MMNGFIK---------------------EREP-------------------------------------------------------------------ACL-S----------------------AG------------------------------------------------------AEA------------------K-DLLSVM-----LV-K---MR-----EQ--------QPLYH-------------------EEGKLTNTDIKALLL------------------------------NLFT--------------------------AGTDTASSTVEWALAE-----------------------------LIRHP-DVLKQVQRELD-VVV-------------------------------------------------G--------N----DRL-VSES----------D----LP-G--LTF----------------------------------------------------------------------------------------LPAVIKETFRLHPP---TPLSL-PRVA-A-EEC---EV-N-------G--------------------------YHIPKGT----------------------TLLVN-------VWAIARDPASW-P----DHPLEFRPVRFL--PGGS---------------------------------HE---SLDV-KG-SDY---------ELIPFGAGRRICA----GLGWGIQMVTLM---------------------TTTLVHA---FDWS-LVD---G-M-TP-----DKLD-MEEAY-GL----TLQR--AMPLFVQPV----------------------------PRL--------
>Bradi1g24840.1.p
---------------------LPWLVSA---------------LAISV------------------------------------TVCYILFFSRAGK-----------------------------------------------------------GN---------GK-GLPPGPR-------------------------------------------------------------------------------------------------------------------GW-------------P-----------VLGNLPQL----------------G-G---------------------------------------K---------------------------------------------------------------------------------------------------THQTLHEL-------------------------------------------------------------------------TKVY-----G--PV-------------------------------------------------------------------LRLR-----LGS-SVAVVAGTAGTAEQFLRAHD------AQFRDR-P-PN----S-G-G-----------------------EHMAY-N-----VF-GPYG-PRWRAMRKVCAVNLFSARALDGL-------RG-FREREAALMVKSLAA-------A------------------A----A-------------------------------------------------------SAA---------------------------------------------------------------------------E------------------------PVAL-GKAANVCTTNALSRAAVG---------------------------RRVFDE--MG-------------------------------------------------------------------------------------------------------------------------------------GS----------AG-----------------------------------GELK-----------EIVLEVI----DV-----------GGVL----NVG--------------DFVP--ALR-WL--D-PQ-GVV--ARMK---------------KLHRRFDD-------------------MMNGIIG---------------------ERLQ-------------------------------------------------------------------GTD-A------------------------------------------------------------------------------AGE------------------K-DLLGLL-----LDAM---MK-----ED--------KSLSG-----------------G---EELTHTDIKALIL------------------------------NLFV--------------------------AGTDTTSSIVEWAMSE-----------------------------LIRHP-DLLQQAQEELD-AVV-------------------------------------------------G--------R----ARL-VSES----------D----MS-R--LPF----------------------------------------------------------------------------------------LTAVIKETFRPHPS---TPLSL-PRMA-S-EEC---FV-A-------G--------------------------YRIPKGT----------------------ELVVN-------VWGIARDPALW-P----D-PLEFRPARFL--IGGS---------------------------------NS---VVDL-KG-SNF---------ELIPFGAGRRICA----GLSWGLRIVMIA---------------------VATLVHA---FDWK-LPV---G-Q-TP-----DELN-MEEAL-SL----LLLR--AVPLMVHPA----------------------------PRL--------
>Bradi1g57000.1.p
------------------------------------------ALLPII------------------------------------VFLVVTYIFSQRFS----------------------------------S-----------------------YK---------PL-NLPPGPR-------------------------------------------------------------------------------------------------------------------GW-------------P-----------VIGSLPLL----------------A-G-------------------------------------PLP---------------------------------------------------------------------------------------------------PHRALASL-------------------------------------------------------------------------AARH-----G--PL-------------------------------------------------------------------MHLR-----LGS-FPTIVASTADAARLVLKTHD------LSFADR-P-RT----A-A-G-----------------------QHAAY-GYR-GIVH-TPYG-AYWRMARRLCATELFSPRRVASF-------EP-VRAQELRALARVLYE-LGLGAGH------------------G----D------------------G------------------------------------G-----------------------------------------------------------------------------V------------------------PVAV-REHVAGLTMRNALRMAVG---------------------------EKWSAC--YG-------------------------------------------------------------------------------------------------------------------------------------SA----------EG-----------------------------------VEFR-----------RALDEAF----AV-----------TGAVN---SVG--------------EWIP--WLG-RL--D-LQ-GHV--RSMK---------------RLSERFDR-------------------FLEKILD---------------------DHEQ-------------------------------------------------------------------EHD-R----------------------RPRE----------------------------------------------------AAP------------------R-DLVDVL-----LR-L---AD-----EE---------------------------------EEGLTREGVKAFVQ------------------------------DIIA--------------------------GGTESSAVTVEWAIAE-----------------------------LLRRP-ESMAAATEELD-RLV-------------------------------------------------G--------R----ARW-VAES----------D----LP-E--LPY----------------------------------------------------------------------------------------LDAVVKETMRLHPV---GPLLV-PHMA-R-ERT---VVAG-------G--------------------------YEVPAGA----------------------RVLVN-------AWAVGRDPASW-P----DRPDEFRPERFRLLD-------------------------------------V---DVDV-RG-QHF---------QLLPFGAGRRMCP----AVGLAMKVVAGG---------------------LATLLQG---FAWR-LPD---G-V-AP-----GDLS-MEEFV-GL----STRR--KVPLVAVPV----------------------------PRL--------
>Bradi2g21300.1.p
---------------------AASLLPF---------------VFALV------------------------------------AIPISLALL---------------------------------------N-----------------------RL---------RLGRLPPGPR-------------------------------------------------------------------------------------------------------------------PW-------------P-----------VVGNLRQI----------------K-P---------------------------------------V---------------------------------------------------------------------------------------------------RCRCFQEW-------------------------------------------------------------------------AERY-----G--PI-------------------------------------------------------------------LSVW-----FGS-SLTVVVSTSELAREVLKEHD------QQLADR-P-RN----R-S-T-----------------------QRFSR-NGQ-DLIW-ADYG-PHYIKVRKLCNLELFTQKRLEAL-------RP-IREDEVTAMVESVHR-------V------------------A----T------------------D--------------PAP----------------GNEG-----------------------------------------------------------------------------K------------------------PLTV-RNHLAMVSFNNITRLAFG---------------------------KRFVNA--NG-----------------------------------------------------------------------------------------------------------------------------------DVDE----------EG-----------------------------------QEFK-----------TIVNNGI----KI-----------GASL----SVA--------------EFIW--YLR-WL----CP-LNE--ELYN---------------THNERRDR-------------------LTKKIID---------------------EHAT-------------------------------------------------------------------ALK-E----------------------SG-------------------------------------------------------AK------------------Q-HFVDAL-----FT-L---RE-----Q-----------------------------------YDLSDDTVFGLLW------------------------------DMIT--------------------------AGMDTTVISVEWAMAE-----------------------------LVRNP-RVQKKLQEELD-SVV-------------------------------------------------G--------R----DRV-MSET----------D----FQ-N--LPY----------------------------------------------------------------------------------------LLAVVKESLRLHPP---TPLML-PHKA-S-TSV---KV-G-------G--------------------------YNIPKGA----------------------NVMVN-------VWAVARDPKVW-S----N-PLEFRPERFL--E-------------------------------------E---SIDI-KG-SDF---------RVLPFGAGRRVCP----GAQLGINLVASM---------------------IGHLLHH---FEWS-LPE---G-T-RP-----EDVN-MMESP-GL----VTFM--GTPLQAVAK----------------------------PRL--------
>Bradi2g53470.1.p
-----------------------LFVEK---------------LLVGLL--------------------------------ASALVAIAVSKI---------------------------------------R-----------------------GR---------KL-KLPPGPL-------------------------------------------------------------------------------------------------------------------PV-------------P-----------IFGNWLQV----------------G-D--------------------------------------DL---------------------------------------------------------------------------------------------------NHRNLAAM-------------------------------------------------------------------------ARKF-----G--EI-------------------------------------------------------------------FLLR-----MGQ-RNLVVVSSPPLAREVLHTQG------VEFGSR-T-RN----V-V-F-----------------------DIFTG-EGQ-DMVF-TVYG-DHWRKMRRIMTVPFFTNKVVQQY-------RA-GWEAEAAFVVDNVRA-------D------------------P----R------------------AA-----------------------------------T-----------------------------------------------------------------------------D------------------------GVVL-RRHLQLMMYNNMYRIMFD---------------------------RRFESL--DD------------------------------------------------------------------------------------------------------------------------------------------------------P-----------------------------LFLRLR-----------ALNGERS----RL-----------AQSFD--YNYG--------------DFIP--ILR-PF----LR-GYL--RLCK---------------EVKETRLKL------------------FKDYFLE---------------------ERKK-------------------------------------------------------------------LAS-T----------------------KAMDN---------------------------------------------------NGL------------------K-CAIDHI-----LE-A---QQ-----K-----------------------------------GEINEDNVLYIIE------------------------------NINV--------------------------AAIETTLWSIEWAIAE-----------------------------LVNHP-EIQQKLRDELD-TVL-------------------------------------------------G--------A----GHQ-ITEP----------D----TH-K--LPY----------------------------------------------------------------------------------------LQAVIKETLRLRMA---IPLLV-PHMN-L-QDA---KL-G-------G--------------------------YNIPAES----------------------KILVN-------AWFLANNPEEW-R----R-PDEFRPERFL--EEE-----------------------------------K---HVEA-NG-NDF---------RFLPFGVGRRSCP----GIILALPILGIT---------------------IGRLVQN---FELL-PPP---G-Q--------DKLD-TTEKG-GQF---SLHI--LKHSNIVAK----------------------------PRVF-------
>Bradi3g04750.1.p
-----------------------LVAGS---------------LALAL------------------------------------TVCYYFII--HDNN-------------------------------NKAK-----------------------KL---------PL-PLPPGPR-------------------------------------------------------------------------------------------------------------------GW-------------P-----------VLGNLPQL----------------G-A---------------------------------------A---------------------------------------------------------------------------------------------------PHQTMRAL-------------------------------------------------------------------------AAEH-----G--PL-------------------------------------------------------------------FRLR-----FGS-AEVVVAASASVAARFLRGHD------ANFGDR-P-PN----S-G-A-----------------------EHVAY-NYR-DLVF-APYG-ARWRALRKLLALHLFSAKAIDAL-------RG-VRELEVALMVKGLRV-------S------------------S----S------------------A------------------------------------P-----------------------------------------------------------------------------A------------------------GVAV-GQEANVCATNALARAAVG---------------------------RRVFFS--GG-----------------------------------------------------------------------------------------------------------------------------------GGGA----------DS-----------------------------------REFK-----------EMVVELM----QL-----------AGVF----NLG--------------DFIP--ALR-WL--D-PQ-GVV--AKMK---------------KLHRRYDD-------------------MMNGFIK---------------------ERDA-------------------------------------------------------------------GAG-A------------------------------------------------------------------------------EQG------------------K-DLLSVM-----LG-K---MR-----EL--------GGDDN----------------NGGEEGEFTEVDIKALLL------------------------------NLFT--------------------------AGTDTTSSTVEWALAE-----------------------------LIRHP-DVLRQLQQELD-AVV-------------------------------------------------G--------K----DRL-VSES----------D----LP-R--LAF----------------------------------------------------------------------------------------LAAVIKETFRLHPS---TPLSL-PRLA-A-EEC---EV-D-------G--------------------------YRIPKGT----------------------TLLVN-------VWAIARDPASW-A----D-PLEFRPARFL--PGGS---------------------------------HE---GVDV-KG-GDY---------ELIPFGAGRRICA----GLSWGLRMVTLM---------------------TATLVHG---FDWA-LVN---G-M-TP-----DKLD-MEEAY-GL----TLQR--AVPLMVQPV----------------------------PRL--------
>Bradi3g14390.1.p
---------------------DLFLLSI---------------ILCSW------------------------------------IFVAVYWKKL--------------------------------------N-----------------------RT---------KL-RLPPGPP-------------------------------------------------------------------------------------------------------------------RW-------------P-----------IFGNLLQL----------------S-P---------------------------------------L---------------------------------------------------------------------------------------------------PHKDFARF-------------------------------------------------------------------------CTKY-----G--PL-------------------------------------------------------------------VYLR-----LGT-IDAITTDDPEVIREILIRQD------EVFASR-P-RT----L-A-A-----------------------VHLAY-GCG-DVAL-APLG-PNWKRMRRVCMEHLLTTKRLESF-------AA-HRAQEAEHLCQFVWA-------K------------------S----Q------------------S------------------------------------E-----------------------------------------------------------------------------K------------------------PVNL-REVLGAFSMNNVTRMLLG---------------------------KQYFGL--QS-----------------------------------------------------------------------------------------------------------------------------------AGPG----------EA-----------------------------------MEFM-----------HITHELF----YL-----------LGLI----YLG--------------DYLP--AWR-WV--D-PY-GCE--KKMR---------------EVEKKVDD-------------------FHQKIID---------------------EHRK-------------------------------------------------------------------ARE-A----------------------RKSASSLDD--------------------GDDS-----------------------KEE------------------M-DFVDVL-----LS-L---PG-----EN--------GK------------------------EHMDDVEIKALMQ------------------------------DMIA--------------------------AATDTSSVTNEWVMAE-----------------------------VIKHP-RVLRKIQEELD-AVV-------------------------------------------------G--------R----ARM-VSES----------D----LP-H--LPY----------------------------------------------------------------------------------------LRCVVRESFRMHPA---GPFLI-PHES-L-KPT---TI-M-------G--------------------------YDIPART----------------------RIFIN-------THALGRNPRVW-D----D-VGQFRPERHM--PADG---------------------------------GA---RVEISHL-PDF---------KILPFSAGKRKCP----GAPLGVILVLMA---------------------LARLFHC---FDWS-PPD---G----------EEID-TDEVY-GM----TMPK--ALPLFAAAR----------------------------PRL--------
>Bradi4g16560.1.p
---------------------LPALLSA---------------LAISL------------------------------------TICYVLFFSRAGK-------------------------------------------------------------------------GLPPGPR-------------------------------------------------------------------------------------------------------------------GW-------------P-----------VLGNLPQL----------------G-G---------------------------------------K---------------------------------------------------------------------------------------------------THQTLHEM-------------------------------------------------------------------------SKLY-----G--PV-------------------------------------------------------------------LRLR-----FGS-SVVVVAGSAGAAEQFLRTND------AKFSNR-P-PN----S-G-G-----------------------EHMAY-NYQ-DVVF-GPYG-PRWRAMRKVCAVNLFSARALDDL-------RG-FREREASLMVKSLAD-------A------------------A----A------------------A------------------------------------SGAG--------------------------------------------------------------------------P------------------------VVAL-GKAANVCTTNALSRAAVG---------------------------RRVFAA--AG-------------------------------------------------------------------------------------------------------------------------------------GE----------GA-----------------------------------REFK-----------EIVLEVM----EV-----------GGVL----NVG--------------DFVP--ALR-WL--D-PQ-GVV--ARMK---------------KLHRRFDD-------------------MMNGIIA---------------------EREG-------------------------------------------------------------------GCG-M----------------------APGED---------------------------------------------------GKE------------------K-DLLGLL-----LG-M---MQ-----EE--------KSLTG-----------------GEEDDKITHTDIKALVL------------------------------NLFV--------------------------AGTETTSTIVEWAVAE-----------------------------LIRHP-DLLQQAQEELD-AVV-------------------------------------------------G--------R----ARV-VSEA----------D----LP-R--LPF----------------------------------------------------------------------------------------FTAVIKETFRLHPS---TPLSL-PRMA-S-EEC---FV-A-------G--------------------------YRIPKGT----------------------ELLVN-------IWGIARDPALW-P----D-PLEFRPSRFL--AGGS---------------------------------HA---DVDL-KG-ADF---------GLIPFGAGRRICA----GLSWGLRMVTIT---------------------AATLVHA---FDWE-LPA---G-Q-TP-----DKLN-MEEAF-SL----LLQR--AMPLMVHPV----------------------------RRL--------
>Bradi4g31367.1.p
-----------------------SLLAV---------------LLATA------------------------------------LFFKTIHRRRRG------------------------------------N-----------------------QR---------TY-NLPPGPK-------------------------------------------------------------------------------------------------------------------PW-------------P-----------IIGNLNLI----------------G-T---------------------------------------L---------------------------------------------------------------------------------------------------PHHSIHAL-------------------------------------------------------------------------AKQY-----G--PL-------------------------------------------------------------------MQLR-----FGS-FPVVVGSSVDMAKFFLKTHD------AVFIDR-P-KT----A-A-G-----------------------KHTGY-NYS-DITW-SPYG-AYWRQARKMCLTELFSAKRLESY-------EY-IRSEEMRALLCGLHE-------A------------------S----G------------------L------------------------------------G-----------------------------------------------------------------------------R------------------------VVKL-KDYLSTLSLNVITRMVMG---------------------------KRYQQD--NEVA---------------------------------------------------------------------DQ---------------------------------------------------------GGSVT----------TL-----------------------------------EELK-----------SMLDELF----LL-----------EGVL----VIG--------------DSIP--WLR-WL--D-LQ-GYI--KRMK---------------KLSKVFDR-------------------FLEHVVD---------------------EHNE-------------------------------------------------------------------RRL-L----------------------EGQS----------------------------------------------------FKA------------------T-DMVDVL-----LE-V---AS-----DP--------NL-----------------------EVKLNRYGVKAITQ------------------------------DLMA---------------------------GPETSATTVEWAVSE-----------------------------ILKKP-DVFGKATEELD-RVV-------------------------------------------------G--------R----GRW-VTEK----------D----IR-S--LPY----------------------------------------------------------------------------------------VEAIVKETLRMHPG---SPLLS-PRLS-R-EDA---SV-A-------G--------------------------YDIPAGT----------------------RVLVN-------AWTIARDPALW-D----A-PEEFMPERFL--G-------------------------------------S---KIDV-KG-QDF---------ELLPFGSGRRMCP----GYSLGLKVIQVS---------------------LANLLHG---FAWR-LPD---G-V-TK-----EELS-MEEIF-GL----STPR--KFPLEVVAE----------------------------PKL--------
>Bradi4g31380.1.p
-----------------------SFLGV---------------VLATV------------------------------------VFLKAVLRRRGGS-----------------------------------P-----------------------KR---------TY-NLPPGPK-------------------------------------------------------------------------------------------------------------------PW-------------P-----------IIGNLNLI----------------G-T---------------------------------------L---------------------------------------------------------------------------------------------------PHRSIHAL-------------------------------------------------------------------------SKQY-----G--PL-------------------------------------------------------------------MQLQ-----FGS-FPVVVGSSVDMAKFFLKTHD------VVFTDR-P-KT----A-A-G-----------------------KHTTY-DYS-DITW-SPYG-AYWRQARKICLTELFSAKRLESY-------EY-IRGEEVLALLRDLHG-------A------------------S------------------------------------------------------------G-----------------------------------------------------------------------------R------------------------VVVL-KDFLSTVSLNVITRMVMG---------------------------KKYLEK--EVKD---------------------------------------------------------------------EA---------------------------------------------------------GAVIT----------TP-----------------------------------DEFK-----------WMLDELF----LL-----------NGVL----NIG--------------DSIP--WLD-WM--D-LQ-GYI--KRMK---------------KLSKMFDR-------------------FLEHVVD---------------------EHSE-------------------------------------------------------------------RCR-R----------------------EGEG----------------------------------------------------FVA------------------K-DMVDVL-----LQ-V---AS-----DP--------DL-----------------------EVKLNREGVKAFTQ------------------------------DMIA--------------------------GGTESSAVTVEWALSE-----------------------------LLKKP-EVFAKATEELD-RVV-------------------------------------------------G--------R----GRW-VTEK----------D----MA-S--LPY----------------------------------------------------------------------------------------VEAIVKETMRLHPV---APLLV-PRLS-R-EDT---SI-G-------G--------------------------HDIPAGT----------------------RVLVS-------VWSIGRDPALW-D----K-PEEFAPERFL--G-------------------------------------S---RIDV-KG-QDY---------ELLPFGSGRRMCP----GYSLGLKVIQVS---------------------LANLLHG---FAWR-LPD---G-V-TK-----EELS-MEEIF-GL----STPR--KSPLEAVVE----------------------------PKL--------
>Bradi5g08374.1.p
-----------------------SFLAV---------------LMATA------------------------------------ILLLVLRHGRNS------------------------------------H-----------------------RH---------RY-RLPPGPK-------------------------------------------------------------------------------------------------------------------PW-------------P-----------IIGNLHLL----------------G-A---------------------------------------L---------------------------------------------------------------------------------------------------PHRSLREL-------------------------------------------------------------------------SKRY-----G--PL-------------------------------------------------------------------IQLR-----LGS-FPVVVGSSAETARFFLKTHD------AASAGR-P-RT----A-A-G-----------------------RHTAY-NYS-DMLW-SPYG-AHWRRLRRVCLAELFSAARLGSF-------EH-IRRDEVRALLRGLHD-------A------------------S----G------------------I------------------------------------GMP---------------------------------------------------------------------------V------------------------VVKV-KEHLFAATLGMISRMVLG---------------------------NKYVGK--DAG---------------------------------------------------------------------------------------------------------------------------------SGSAM----------EP-----------------------------------EEFM-----------RVMEEFF----FL-----------NGAL----NVG--------------DFVP--WLG-WL--D-LQ-GYV--GRMK---------------NVAWALDA-------------------FMERVLD---------------------EHDA-------------------------------------------------------------------RRR-L----------------------EGDGS---------------------------------------------------FVA------------------K-DMADVLRLQQRRQ-I---ES-----GD--------EE-----------------------GEPLERDSVKALAM------------------------------DLIA--------------------------GGTNTNAVTLEWAMSE-----------------------------LLRNP-AAMDAAGEELG-RVV-------------------------------------------------G--------R----GRL-VRED----------D----IQ-S--LPY----------------------------------------------------------------------------------------LRAVVKETLRLHPV---GTLLA-PHEA-Q-EDA---TVPAF----VSGNG----------------------VSYDVPAGT----------------------RVLVN-------VWAIARDPALWGP----K-PEEFRPERFL--EGGG---------------------------------NS---GVDV-VG-QDM---------ELLPFGAGRRMCP----GYGLGIKVVQIC---------------------LANLIHG---FAWR-LPD---G-V-AA-----EELG-MDEVF-GL----TTSR--KFPLEAVLE----------------------------PKL--------
>Bradi5g08570.1.p
-----------------------SFLAV---------------LMATA------------------------------------ILLLVLRHGRNS------------------------------------H-----------------------RH---------RY-RLPPGPK-------------------------------------------------------------------------------------------------------------------PW-------------P-----------IIGNLHLL----------------G-A---------------------------------------L---------------------------------------------------------------------------------------------------PHRSLREL-------------------------------------------------------------------------SKRY-----G--PL-------------------------------------------------------------------IQLR-----LGS-FPVVVGSSAETARFFLKTHD------AASAGR-P-RT----A-A-G-----------------------RHTAY-NYS-DMLW-SPYG-AHWRRLRRVCLAELFSAARLGSF-------EH-IRRDEVRALLRGLHD-------A------------------S----G------------------I------------------------------------GMP---------------------------------------------------------------------------V------------------------VVKV-KEHLFAATLGMISRMVLG---------------------------NKYVGK--DAG---------------------------------------------------------------------------------------------------------------------------------SGSAM----------EP-----------------------------------EEFM-----------RVMEEFF----FL-----------NGAL----NVG--------------DFVP--WLG-WL--D-LQ-GYV--GRMK---------------NVAWALDA-------------------FMERVLD---------------------EHDA-------------------------------------------------------------------RRR-L----------------------EGDGS---------------------------------------------------FVA------------------K-DMADVLRLQQRRQ-I---ES-----GD--------EE-----------------------GEPLERDSVKALAM------------------------------DLIA--------------------------GGTNTNAVTLEWAMSE-----------------------------LLRNP-AAMDAAGEELG-RVV-------------------------------------------------G--------R----GRL-VRED----------D----IQ-S--LPY----------------------------------------------------------------------------------------LRAVVKETLRLHPV---GTLLA-PHEA-Q-EDA---TVPAF----VSGNG----------------------VSYDVPAGT----------------------RVLVN-------VWAIARDPALWGP----K-PEEFRPERFL--EGGG---------------------------------NS---GVDV-VG-QDM---------ELLPFGAGRRMCP----GYGLGIKVVQIC---------------------LANLIHG---FAWR-LPD---G-V-AA-----EELG-MDEVF-GL----TTSR--KFPLEAVLE----------------------------PKL--------
>Cagra.0104s0022.1.p
-----------------------MR----------------------------------------------------------------------KLR----------------------------------E-----------------------TP---------KW-NLPPCPP-------------------------------------------------------------------------------------------------------------------SL-------------P-----------IIGNLHQF----------------A-G---------------------------------------L---------------------------------------------------------------------------------------------------PHRCFHHL-------------------------------------------------------------------------SIKY-----G--PV-------------------------------------------------------------------VFLR-----LGF-VPMVVISSSEAAEEVLKTHD------LGCCSR-P-RT----V-A-T-----------------------GKLSY-GFK-DISF-AEYG-EYWREMRKLAVIELFSLKRVHSF-------RN-IREEEVDFMLKKVFQ-------S------------------A----L------------------S------------------------------------Q-----------------------------------------------------------------------------S------------------------PVDL-SKTFFSLTASIICRVALG---------------------------QNFNES--DF-------------------------------------------------------------------------------------------------------------------------------------VI----------EQ-----------------------------------ERIE-----------ELVNEAL----LA-----------LGSF----TCS--------------DLFPGGIGR-FL--DWLF-GGH--KNIN---------------KVFEELDA-------------------FYQHVID---------------------DHLA-------------------------------------------------------------------GKT-T----------------------------------V-------------------------------------------DST------------------A-DIVALL-----LD-L---MD-----KQ--------EY---------------------KNYFKLNIDNIKGVLM------------------------------DIFL--------------------------AGVDTGAITMIWAMTE-----------------------------LARNP-RVMKKAQEEIR-NTL-------------------------------------------------G--------L----KRDRITEE----------D----ID-K--VDY----------------------------------------------------------------------------------------LKLIIKETFRLHPA---LPFLL-PRET-M-SHV---KI-Q-------G--------------------------YDIPPKT----------------------HIQLN-------VWTIGRDPDRW-T----D-PEDFIPERFT--N-------------------------------------T---CVDF-RG-QNF---------ELLPFGSGRRVCP----GMPMAVATVELA---------------------LLNLLYF---FDWM-LPE---G-MISG-----EDID-MGEAG-NL----TIVK--KLPLQLVPV----------------------------QRH--------
>Cagra.0402s0070.1.p
------------------------LLLI---------------TLITI------------------------------------IIAAVIQNL---------------------------------------G-----------------------RR---------RS-NIPPGPP-------------------------------------------------------------------------------------------------------------------PR-------------F-----------LIGNLHQL----------------K-P---------------------------------------L---------------------------------------------------------------------------------------------------WTQSFSEW-------------------------------------------------------------------------SQTY-----G--PI-------------------------------------------------------------------ISVW-----LGS-QLAVVVSSSDLAKQVLRDKD------YQLCNR-H-RT--------------------------------ARMTQ-NGS-DLIW-SDYG-AHYVKMRKLCTLELFSLKSIECF-------RS-MREMEVRSVVKSIFN-------G------------------L----M------------------S----------------------------------DDQ-----------------------------------------------------------------------------K------------------------PVVL-RTYLGSVALNIVSRLVIG---------------------------KTFEPK-----------------------------------------------------------------------------------------------------------------------------------------------------EG-----------------------------------REFK-----------SIVDRET----RL-----------PGAT----KML--------------DYAT--WLK-RV--SSWF-TSD--KAFV---------------KHMDRRQNW------------------FRRAVMD---------------------EEY-----------------------------------------------------------------------------------------------AG------------------------------------------------------RDK------------------T-CFVQSL-----LA-L---KE-----K-----------------------------------NELTEETVMGLVW------------------------------NMLT--------------------------AGADTTAITIEWAMAE-----------------------------MIKCP-TVQEKVQHELD-FVV-------------------------------------------------G--------T----GRL-MSDT----------D----IP-K--LPY----------------------------------------------------------------------------------------LQCVIKEALRLHPP---TPLML-PHKA-S-ESV---QI-G-------G--------------------------YKVPKGA----------------------TVYVN-------VQAIGRDPANW-S----N-PDEFRPERFL--V-------------------------------------E---ETDV-KG-QDF---------RVLPFGSGRRVCP----AAQLSLNMMMLA---------------------LGNFMHC---FSWT-SST-------PQ-----QHID-MTEKP-GL----VCYM--KTPLQALAS----------------------------SRL--------
>Cagra.0402s0071.1.p
------------------------LYLI---------------SLLPI------------------------------------IVATIMLYQ---------------------------------------R-----------------------WW---------RS-NIPPGPK-------------------------------------------------------------------------------------------------------------------PK-------------F-----------LIGNLHQM----------------K-P---------------------------------------L---------------------------------------------------------------------------------------------------WTHSFSEW-------------------------------------------------------------------------SEAY-----G--PI-------------------------------------------------------------------ISVW-----IGS-QLTVVVSSADLARQVLRDKD------HQLSNR-H-RT--------------------------------ASMTQ-TGT-DLVW-SDYS-PHYVKLRKLCTLELFSLKSIENF-------RS-LREMEARSMVVSVLK-------D------------------L----M------------------SNA-----------------------------NDGQAR-----------------------------------------------------------------------------K------------------------PVIV-RKYLAAVVLNTISRLMIG---------------------------KEFGTE-----------------------------------------------------------------------------------------------------------------------------------------------------EG-----------------------------------NEFK-----------SIVEKEH----LL-----------SGSG----TLF--------------DHVW--WLK-WV--SSWF-ISD--KEFL---------------GHKDRRTKW------------------FRGAIMV---------------------EEDV----------------------------------------------------------------------------------------------PI------------------------------------------------------EDH------------------K-GFVRKL-----LV-L---KE-----Q-----------------------------------KELSEETVGGLVW------------------------------NMLT--------------------------AGADTTAVVIEWAMAE-----------------------------MIKCP-TVQEKVQQELD-SVV-------------------------------------------------G--------K----ERL-MSES----------D----IP-K--LPY----------------------------------------------------------------------------------------LQCVVKEALRLHPS---TPLML-PHKA-S-ETV---WI-G-------G--------------------------YKVPKGA----------------------TVYVN-------VQAIGRDPANW-R----N-PYEFRPERFL--Q-------------------------------------E---ETDV-KG-RDF---------RVLPFGSGRRMCP----AAQLSMNLMTLV---------------------MGNLLQC---FSWS-SP------I-PG-----EKID-MSENP-GL----LCNM--RTPLQAIAL----------------------------PRA--------
>Cagra.0698s0004.1.p
-----------------------LILLF---------------CFILP------------------------------------CFLIFITSKSGRS-----------------------------------P-----------------------PQ---------VS-AVPPGPP-------------------------------------------------------------------------------------------------------------------RL-------------P-----------IIGNVHLI----------------G-K---------------------------------------N---------------------------------------------------------------------------------------------------PHRSFADL-------------------------------------------------------------------------SKMY-----G--PV-------------------------------------------------------------------MSLK-----LGF-LNSVVISSRDAAREVLRTHD------QILSAR-Y-LN----A-A-V-----------------------QSNNH-HDF-SMAWLHPTS-TRWRMLRKLSATQLFSPQRIEAT-------KA-LRMKMAQELVNFISE-------C------------------S----E------------------R------------------------------------E-----------------------------------------------------------------------------E------------------------AVDI-SRASFVTALNIVSNILFS---------------------------VNLGSY--DSK------------------------------------------------------------------------------------------------------------------------------------------------NS-----------------------------------NVFQ-----------ELMTGVM----EA-----------LGNP----DFA--------------NFFP--IMR-FL--D-LQ-GNS--KKMK---------------DYSERLFQ-------------------VFRELYN---------------------ARIV-------------------------------------------------------------------ENS-S----------------------RTGEKD--------------------------------------------------VSS------------------S-DFVDAL-----ID-L---HE-----RE---------------------------------HPEINNNEIEHLLL------------------------------DLFA--------------------------AGTDTTSSTVEWALAE-----------------------------LLRTP-KTMTKVQDEIN-HVI-------------------------------------------------G--------E----NGV-IQES----------D----IS-E--LPY----------------------------------------------------------------------------------------LQAVVKETFRLHPA---APLLL-PRKA-E-ADV---DV-L-------G--------------------------FLVPKNT----------------------QVLVN-------AWAIGRDPNAW-E----N-PNSFEPERFL--G-------------------------------------K---DMDV-KG-KDY---------ELTPFGSGRRLCP----GMPLAVKTVPLM---------------------LASLLYS---FDWK-LPN---S-V-NS-----EDLD-MDETF-GL----TLHK--TIPLHAVPL----------------------------MKR--------
>Cagra.0698s0005.1.p
-----------------------LLLLF---------------CFILS------------------------------------CFLIFTTAGSRQN-----------------------------------S-----------------------RG---------AT-ELPPGPP-------------------------------------------------------------------------------------------------------------------RL-------------P-----------IIGNIHLV----------------G-K---------------------------------------H---------------------------------------------------------------------------------------------------PHRSFADL-------------------------------------------------------------------------SKTY-----G--PV-------------------------------------------------------------------ISLK-----LGS-LNTVVIASPEAAREVLRTHD------QILSGR-S-PT----N-A-I-----------------------RSINH-QDA-SLVWLPASS-ARWRLFRRLSVTQLFSPQRLEAT-------KG-MRVNKVKDLVGFINE-------S------------------S----D------------------R------------------------------------E-----------------------------------------------------------------------------E------------------------SVDI-SRASFITTLNIISNILFS---------------------------VDLGSY--NAK------------------------------------------------------------------------------------------------------------------------------------------------DSI----------------------------------NGVQ-----------DTVISLM----EA-----------VGKP----DAA--------------NYFP--LLR-FL--D-LQ-GNK--KTMK---------------VCTERLFG-------------------VFRGFID---------------------AKIA-------------------------------------------------------------------EKS-S----------------------QSNPRD--------------------------------------------------ISK------------------N-DFVDNL-----LD-Y---KG-----DE----------------------------------AELNSSDIEHFVL------------------------------DMFT--------------------------AGTDTSSSTVEWAMAE-----------------------------LLRNP-KTMVKAQAEID-RVI-------------------------------------------------G--------Q----NGV-VEES----------D----IA-E--LPY----------------------------------------------------------------------------------------LQAVVKETFRLHPG---APFLI-PRKA-E-SDV---EV-L-------G--------------------------FMVRKDT----------------------QVLVN-------VWAIGRDPSVW-E----N-PTRFEPDRFL--G-------------------------------------K---EIDV-KG-KDY---------ELTPFGAGRRICP----GLPLAVKTVSLM---------------------LASLLYS---FEWQ-LPN---G-V-VS-------VD-MDETF-GI----TLHK--TKPLHAIPV----------------------------KKT--------
>Cagra.1365s0004.1.p
---------------------TTLFLTI---------------VLATV------------------------------------LFCLLFLFSL--------------------------------------------------------------RR---------NH-RLPPGPN-------------------------------------------------------------------------------------------------------------------PW-------------P-----------IVGNLPHM----------------G-T---------------------------------------K---------------------------------------------------------------------------------------------------PHQTLAAM-------------------------------------------------------------------------VTTY-----G--PI-------------------------------------------------------------------LHLR-----LGF-VDVVVAASKSVAEQFLKIHD------ANFASR-P-PN----S-G-A-----------------------KHMAY-NYQ-DLVF-APYG-QRWRMLRKISSVHLFSAKALEDF-------KH-VRQEEVGTLSGELAR-------V------------------G----T-------------------------------------------------------------------------------------------------------------------------------------K------------------------AVNL-GQLVNMCVINSLGREMIG---------------------------RRLFGP--DA-------------------------------------------------------------------------------------------------------------------------------------DH----------EA-----------------------------------EEFR-----------SMVTEMM----AL-----------AGVF----NIG--------------DFVP--SLD-WL--D-LQ-GVA--GKMK---------------RLHKRFDA-------------------FLSSILE---------------------EHEM-------------------------------------------------------------------NGQ-D------------------------------------------------------------------------------QKH------------------T-DMLSTL-----IS-L---KG-----TD----------FDG-------------------DGGSLTDTEIKALLL------------------------------NMFA--------------------------AGTDTSASTVDWAIAE-----------------------------LIRHP-DIMTKAQEEID-SVV-------------------------------------------------G--------R----DRL-VNES----------D----IS-Q--LPY----------------------------------------------------------------------------------------LQAVIKENFRLHPP---TPLSL-PHIA-S-ESC---EI-N-------G--------------------------YHIPKGS----------------------TLLTN-------IWAIARDPDQW-S----D-PLAFKPERFL--PGGE---------------------------------KS---GVDV-KG-SDF---------ELIPFGAGRRICA----GLSLGLRTIQIL---------------------TATLVHG---FEWE-LAG---G-V-TP-----EKLN-MEEKY-GL----TLQR--AVPLVVHPK----------------------------PRL--------
>Cagra.1642s0055.1.p
-------------------------FLI---------------AAAAI------------------------------------VAVVAYKLI---------------------------------------Q-----------------------RL---------RF-KLPPGPR-------------------------------------------------------------------------------------------------------------------PK-------------P-----------IFGNLYDI----------------K-P---------------------------------------V---------------------------------------------------------------------------------------------------RFRCYYEW-------------------------------------------------------------------------AQSY-----G--PI-------------------------------------------------------------------ISVW-----IGS-ILNVVVSSAELAKEVLKEQD------QKLADR-H-RN----R-S-T-----------------------ESFSR-GGQ-DLIW-ADYG-PHYVKVRKVCTLELFTPKRLESL-------RP-IREDEVTAMVESVFN-------D------------------C----N------------------L----------------P----------------ENRT-----------------------------------------------------------------------------K------------------------GLQL-RKYLGAVAFNNITRLAFG---------------------------KRFMDA--EG-----------------------------------------------------------------------------------------------------------------------------------VVDE----------QG-----------------------------------LEFK-----------AIVSNGL----KI-----------GASL----SIA--------------EHIE--WLR-WL----CP-ADE--KSFA---------------EHGARRDR-------------------LTRAIME---------------------EHTL-------------------------------------------------------------------ARE-K----------------------SS------------------------------------------------------GAK------------------Q-HFVDAL-----LT-L---KD-----Q-----------------------------------YDLSDDTIIGLLW------------------------------DMIT--------------------------AGMDTTAITAEWGMAE-----------------------------MIKNP-EVQQKVQEEFD-RVV-------------------------------------------------G--------L----DRI-LTEQ----------D----FS-R--LPY----------------------------------------------------------------------------------------LQCVVKESFRLHPP---TPLML-PHRS-N-ADV---KI-G-------G--------------------------YDIPKGS----------------------NVHVN-------VWAVARDPAVW-K----D-PLEFRPERFL--E-------------------------------------E---DVDM-KG-HDF---------RLLPFGAGRRVCP----GAQLGINLVTSM---------------------MSHLLHH---FVWT-PPQ---G-T-KP-----EEID-MSENP-GL----VTYM--RTPVQAVAT----------------------------PRL--------
>Cagra.1714s0003.1.p
-------------------------LLL--------------CFLCFL------------------P-----------------IFLVSFSFFSK-------------------------------------T-----------------------LI---------RL-KLPPGPK-------------------------------------------------------------------------------------------------------------------RL-------------P-----------IIGNLHNL----------------K-G---------------------------------------L---------------------------------------------------------------------------------------------------LHICFRNL-------------------------------------------------------------------------SREF-----G--PV-------------------------------------------------------------------MLLH-----FGF-VPMVVISSKEGAEEALKTLD------LECCSR-P-ET----V-A-T-----------------------RMISY-NFK-DIGF-ASYG-EEWKALRKLVVMELLSVKKLKSL-------MY-IREEENDVMVKKLKE-------S------------------A----L------------------T------------------------------------Q-----------------------------------------------------------------------------S------------------------PVNL-NRTLFTLVASTVCRLAFG---------------------------INIHKC--EFI------------------------------------------------------------------------------------------------------------------------------------------------DA-----------------------------------HNVE-----------DLVHKFE----LL-----------SDGF----AFS--------------DLFP--RVG-WL-VDRVS-GQN--KTLN---------------NVFSELDT-------------------FFQNVLD---------------------DHLS-------------------------------------------------------------------SGR-R----------------------------------V-------------------------------------------PEN------------------P-DVVDVM-----VD-L---MK-----KQ--------EK--------------------DRDSFKLTTDHFKGIIS------------------------------DIFL--------------------------AGVNTSAVTMTWAMTE-----------------------------LIRNP-RVMKKVQEEIR-TTL-------------------------------------------------G--------D----NKERITED----------D----LN-K--LHY----------------------------------------------------------------------------------------FKLMVKETFRLHPA---APLLL-PRET-L-SNI---KI-Q-------G--------------------------YDIPAKT----------------------QLMIN-------IYSIARDPKLW-T----N-PDEFNPERFL--D-------------------------------------S---SVDY-KG-LNF---------ELLPFGSGRRICP----GMAMGVSSVELG---------------------LLNLLYF---FDWG-LPQ---G-K-TA-----RDID-LEETG-SI----IVSK--KANLELVPY----------------------------LRS--------
>Cagra.1968s0071.1.p
----------------------ILVLAS---------------LFAVL------------------------------------ILNLLLWKWLKAS-----------------------------------A-----------------------CK---------SQ-RLPPGPP-------------------------------------------------------------------------------------------------------------------RW-------------P-----------ILGNLLQL----------------G-P---------------------------------------L---------------------------------------------------------------------------------------------------PHRDLATL-------------------------------------------------------------------------CDKY-----G--PL-------------------------------------------------------------------VYLR-----LGS-IDTITTNDPDTIREILFRQD------DVFASR-P-KT----L-A-A-----------------------VHLAY-GCG-DVAL-APMG-PHWKRMRRICMEHLLTTKRLESF-------TT-QRAEEARYLIQDVLE-------R------------------A----E------------------S------------------------------------G-----------------------------------------------------------------------------K------------------------PINL-KEVLGAFSMNNVTRMLLG---------------------------KQFFGP--GS----------------------------------------------------------------------------------------------------------------------------------LVSPK----------EA-----------------------------------QEFM-----------HITHKLF----WL-----------LGVI----YLG--------------DYLP--FWR-WV--D-PS-GCE--KEMR---------------DVEKRVDK-------------------FHTKIID---------------------EHRR-------------------------------------------------------------------AKL-E----------------------NI-----------------------------DN-----------------------KGA------------------L-DFVDVL-----LS-L---PG-----EN--------GK------------------------EHMDDVEIKALIQ------------------------------DMIA--------------------------AATDTSAVTNEWAMAE-----------------------------VIKQP-RVMRKIQEELD-TIV-------------------------------------------------G--------S----NRM-VDES----------D----LV-H--LNY----------------------------------------------------------------------------------------LRCVVRETFRMHPA---GPFLI-PHES-V-RPT---TI-N-------G--------------------------YYIPAKT----------------------RVFIN-------THGLGRNTKLW-E----D-VEVFRPERHW--PVDG---------------------------------SG---RVEISHG-ADF---------KILPFSAGKRKCP----GAPLGVTMVLMA---------------------LARLFHC---FDWS-SP---------------ENID-TVEVY-GM----TMPK--AKPLWAIAK----------------------------PRL--------
>Cagra.2848s0009.1.p
-------------------------LSL---------------LFLVS------------------------------------ILLIAVKHTK--------------------------------------R----------------------------------PW-RQPPCPP-------------------------------------------------------------------------------------------------------------------GL-------------P-----------IIGNLHQL----------------G-E---------------------------------------L---------------------------------------------------------------------------------------------------PHQSLWTL-------------------------------------------------------------------------SKKY-----G--PV-------------------------------------------------------------------MLLK-----LGS-VSTVIVSSPETAKQVLKDYD------LHCCSR-P-SL----E-G-T-----------------------RKLSY-NYL-DIAF-SRFD-DYWKELRKLCVQEIFSAKRVKLI-------EP-LKEEEMRKLIESITE-------S------------------A----S------------------Q------------------------------------K-----------------------------------------------------------------------------T------------------------LINL-SEKFLSLNASVICKAAFG---------------------------VNFQTT-----------------------------------------------------------------------------------------------------------------------------------------VL----------NN-----------------------------------ERFQ-----------DLVHEAL----EM-----------LGSF----SAS--------------DFFP--HIG-WI-FDLFT-GLH--ARRE---------------RSVRDLDA-------------------FYEQMIG---------------------LHLQ-------------------------------------------------------------------KNR--------------------------------------------------------------------------------ESS------------------ECDFVDLL-----LK-L---EK-----GE--------AV---------------------LGHGKFTRNHIKAILM------------------------------NILL--------------------------GGINTSAITMTWAMAE-----------------------------LARNP-RVMKKVQSEIR-DQI-------------------------------------------------G--------ENNK-TRI-INLD----------E----TN-Q--LIY----------------------------------------------------------------------------------------LKMVIKETWRLHPV---TPLLV-PREV-T-CGF---QI-N-------G--------------------------YTIQPNT----------------------RLHVN-------VWAIGRDPRIW-K----N-PEEFFPERFM--D-------------------------------------C---DIDV-KG-QDF---------ELLPFGSGRRICP----AMYMGITTVEFG---------------------LANLLYH---FDWK-LPE---G-M-TV-----ENID-MGEAS-GL----TSHK--KHDLLLVPV----------------------------KPL--------
>Cagra.4290s0011.1.p
-----------------------MFYFI---------------VLPLL------------------------------------IFLLSYKFT---------------------------------------------------------------RQ---------NY-NLPPSPW-------------------------------------------------------------------------------------------------------------------SL-------------P-----------VVGHLHLL----------------K-P---------------------------------------P---------------------------------------------------------------------------------------------------IHQLYHNL-------------------------------------------------------------------------SQKY-----G--PI-------------------------------------------------------------------FSLR-----FGS-RRIVVISSSSLVQESFTGQND-----IILTNR-P-LN----I-A-A-----------------------KYINY-NGT-TVGT-SPYG-DHWRNLRRICTVEILSNHRLSNF-------LH-IRKEEIYRMLTHLSR-------D------------------T----N------------------A------------------------------------NGF---------------------------------------------------------------------------T------------------------LVNL-RPLLSDLAFNNIVRMVTG---------------------------KIYYGN--DDVS--------------------------------------------------------------------------------------------------------------------------------KEKEE----------EA-----------------------------------LLYK-----------KLVSDIA----AA-----------AGAS----HPG--------------DYLP--VLK-LF-GN----KYE--TKVK---------------STGKAVDE-------------------FLQRLLD---------------------ECKR-------------------------------------------------------------------DKE-S---------------------------------------------------------------------------------------------------N-TMVSHL-----LS-L---QQ-----QE---------------------------------PEYYTDVTIKGLMM------------------------------GMIN--------------------------AGTETTAVALEWAMTN-----------------------------LLKHP-KVLEKAKSEID-AEI-------------------------------------------------G--------E----DRL-VDEP----------D----IA-V--LPY----------------------------------------------------------------------------------------LQNVVSETSRLFPV---SPLLI-PRLT-A-KDI---KI-G-------G--------------------------YDVPKDT----------------------IVVVN-------AWTIQRDPKIW-D----D-PESFKPDRFS--N-------------------------------------N---GKE------HY-------VHTLIPFGTGRRICP----GAGLGQRIVTLA---------------------LGSLIQC---FEWE-KVK---G-D--------EEID-MRVTN-GL----TMRK--VEPLQALCR----------------------------PRP--------
>Cagra.8404s0001.1.p
-------------------------LLL---------------VFLSC------------------------------------ILLIALKHKK--------------------------------------Q-----------------------QQ---------NQ-KKPPSPP-------------------------------------------------------------------------------------------------------------------GF-------------P-----------IIGNLHQL----------------G-E---------------------------------------L---------------------------------------------------------------------------------------------------PHQSLWKL-------------------------------------------------------------------------SKTY-----G--PV-------------------------------------------------------------------MLLK-----FGS-IPTVVVSSSETAKQVLKTHD------LHCCSR-P-TL----A-G-P-----------------------KALSY-NYL-DIAF-SPYG-DYWKELRRMCVQELFSPKRVHSF-------QP-IKEEEIKKLVDSVSE-------S------------------A----S------------------Q------------------------------------G-----------------------------------------------------------------------------I------------------------PVNL-SEKFTALTVRVICKSAFG---------------------------VNFQGT-----------------------------------------------------------------------------------------------------------------------------------------VL----------NS-----------------------------------DKFE-----------KLILNTF----LF-----------LGSF----SAS--------------DYFP--NGG-WI-MDWLT-GLQ--GERK---------------RSVSSLDA-------------------FYEQMFD---------------------LHKH-------------------------------------------------------------------GNN--------------------------------------------------------------------------------EGV------------------E-DFVDML-----LR-M---EK-----EE--------TV---------------------LGSVKLTRDHLKAILM------------------------------NILI--------------------------GGIGTSAITMTWAMTE-----------------------------LIRHP-RVMKKVQSEIR-NQI-------------------------------------------------G--------N----KST-ISLD----------D----LN-H--LHY----------------------------------------------------------------------------------------LKMVINETWRLHPP---SPLMV-PREA-M-SEF---EI-N-------G--------------------------YTIPVKT----------------------RLYVN-------IWAIGRDPDIW-K----D-PEEFIPERFI--N-------------------------------------S---GIDS-KG-QNF---------ELLPFGSGRRMCP----AMYMGTTMVEFG---------------------LANMLFQ---FDWK-LPE---G-M-VV-----EDID-MDESP-GL----NMSK--KNELVLVPL----------------------------RLL--------
>Catmophyticus_Chrsp1S03031
----------------------------------------------GASLF-----------------------------SPAWLTKLLS------------------------------------KLRGGAV----------------------------------ED-SGIPVADA---------------------------------------------------------------------------------------------------------------------------------------------QLSDVAELL---------------G----------------------------------------GA---------------------------------------------------------------------------------------------------LFLPLFRW-------------------------------------------------------------------------MLAS-----G--PV-------------------------------------------------------------------YRLA-----AGP-QDFVVVGDPAVAKHVLRTTG------AKYEKG-L-VA----E-V-S-----------------------KFLFG---D-GFAI-AE-G-PLWTARRRAVVPSLHKR-YLSTM-------VDRVFSACALRLVSKLRV-------A------------------A----E------------------S------------------------------------R-----------------------------------------------------------------------------T------------------------PVEM-EGAFSQLTLDIIGKAVFN---------------------------YNFDSL--NTN-------------------------------------------------------------------------------------------------------------------------------------------------------------------------------------SPII-----------QAVYTAL--------KEAESRATD--------LLP-YWK------------VP--ALC-AI-S-----PRQ--RKAT---------------AAVQLIRD-------------------QVEDLVK---------------------KCKV-------------------------------------------------------------------MVD-A----------------------ELAREG------------------------GKGSSDEE---------------YVNDED------------------P-SVLRFL-----LH-S---------------------R------------------------DEVSSVQLRDDLL------------------------------SMLV--------------------------AGHETTGSVLTWTVYL-----------------------------LAQNP-ECLRKAHEEVD-RVL-------------------------------------------------G--------E----SKS-PTFE----------Q----TR-D--LKY----------------------------------------------------------------------------------------IYRCVCESMRLYPH---PPVLL--RRA-L-EPD---TLPG-------G--------------------------YKVGKGQ----------------------DIMIS-------VYNIHHSPQVW-D----Q-AEEFIPERFG------------------------------------DLEGP---VPNE-ST-TDY---------RYIPFSGGPRKCV----GDQFALLEAVVA---------------------LAVLLKQ---FSFE-LVP---G-Q-----------K-IGMTT-GA----TIHT--STGLYMTVT----------------------------KRQ--------
>Catmophyticus_Chrsp4S06224
---------------------------------------------AAKWLP-----------------------------FGRMLAKWLADV----------------------------------ERRADRA----------------------------------AR-ARMPEAR------------------------------------------------------------------------------------------------------------------------------------------------GDIREII---------------G----------------------------------------QP---------------------------------------------------------------------------------------------------PFVPLHRL-------------------------------------------------------------------------FLAY-----G--GI-------------------------------------------------------------------FRLS-----FGP-KSFVVISQPGAARHVLAKNA------KNYSKG-L-LS----E-I-L-----------------------YFVMG---N-GLIP-AD-G-EIWLRRRKTILPALHKQ-YVAAM-------VT-LFGRATLRCCDKLEA-------E------------------V----ADI----------------E------------------------------------G-----------------------------------------------------------------------------A------------------------SAEM-EGIFSRYALDVIGKAVFN---------------------------YEFDAL--EKD-------------------------------------------------------------------------------------------------------------------------------------------------------------------------------------TGVI-----------GAVYTVL--------REAEYRSIA--------VFP-YWL------------FA--PLR-WI-V-----PRQ--RRCT---------------EALQIIND-------------------TLNELIS---------------------KCKD-------------------------------------------------------------------MVD-R----------------------EDLSD-----------------------------FSEET--------------YINDSD------------------P-SILHFL-----LA-A---------------------G------------------------DDYSSKQLRDDLM------------------------------TLLI--------------------------AGHETTAAVLTWSMYL-----------------------------LSLHP-EEMVRAQEEAD-RVI-------------------------------------------------G-------------DRM-PSLE----------D----IR-E--LKF----------------------------------------------------------------------------------------IKRIVNESMRLYPQ---PPVLL--RRA-L-GDD---LL-A-------G--------------------------YKVRKGD----------------------DIFIS-------VWNLHRDPKVW-K----Q-PEDFVPLRW-------------------------------------ALNGP---DPNE-YS-ENF---------SYLPFGAGPRKCI----GDQFASFQSIVA---------------------LSMLLRR---FTFS-MAP---G-A-PQ----------VGMTT-GA----TIHT--SEGLHMRLQ----------------------------RRN--------
>Catmophyticus_Chrsp23S03770
----------------------------------------------------------------------------------NMIDTMLSS----------------------------------------------------------------------------GD-QSMPVAK------------------------------------------------------------------------------------------------------------------------------------------------GQLSDLV---------------G----------------------------------------KP---------------------------------------------------------------------------------------------------LFFSLYDW-------------------------------------------------------------------------FQQY-----G--GV-------------------------------------------------------------------YKLA-----FGP-KAFTVISDPVVARHVLRENA------FSYDKG-V-LA----E-I-L-----------------------EPIMG---K-GLIP-AD-L-ETWKVRRRAVVPGFHAA-YLDAM-------VA-TFSRCAERTAQKFSQ-------L------------------L----E------------------GQ-----------------------------------N-----------------------------------------------------------------------------E-----------------------VLLDM-ESEYSSLSLDIIGLAVFN---------------------------YDFDSV--TEE-------------------------------------------------------------------------------------------------------------------------------------------------------------------------------------SPIIKASGQ---SRTDAVYGVL--------YEAEHRATF--------YFP-YWN------------FP--PMR-WI-V-----PRQ--RKFA---------------ADMKIIED-------------------CLDSLIA---------------------RALD-------------------------------------------------------------------TRQ-E----------------------GDLEAL----------------------------QQRD---------------YSRVQD------------------P-SLLRFL-----VD-I--------------------RG------------------------ESCDNRQLRDDLM------------------------------TMLI--------------------------AGHETTAAVLTWATFQ-----------------------------LAQHP-EVVAKAQEEID-RVI-------------------------------------------------G-------------DRT-PTLS----------D----LK-E--LQY----------------------------------------------------------------------------------------VRLIVAEALRLYPQ---PPLLI--RRA-L-ETD---NIPGGHKGPAEG--------------------------YVISRGD----------------------DVFIS-------VYNINRSPYHW-D----E-PDRFNPDRFL--EPYSNPEVEN-------------------WAGYRPE-LMGTLYPNE-TT-ADY---------AFLPFGGGPRKCV----GDQFALMESTVA---------------------LAMLLRR---FNVA-LRG---R-P-DE----------VGMTT-GA----TIHT--SDGLWCRVT----------------------------ERN--------
>Catmophyticus_Chrsp26S04024
-------------------------------------------LLLAVGAA------------------------------VVGASYYVYWFL--------IGRVR--WYFNYM-----------------------------------------------------ER-QGVPVAND--------------------------------------------------------------------------------------------------------------------------------RP-----------IVGIFPEL----------------R-E----I-------------------------------QKSG--------------------------------------------------------------------------------------------------EPFKLALNF-------------------------------------------------------------------------RKQY-----G--RV-------------------------------------------------------------------YMVA-----LGP-VPLLNVQDPELLWQMLVKNA------NHYTKA-EFVA----QGL-------------------------RPLLG---N-GLVL-AE-H-ENWARQRRLVNPSFHAE-RVKEM-------VP-IMVACTAEAVDKWAR-------E------------------V----R------------------EK-----------------------------------G-----------------------------------------------------------------------------L-----------------------VEVDM-RHDMSALTLHVMGTASFS---------------------------AGEAAS--KN--------------------------------------------------------------------------------------------------------------------------------------------------------------------------------------SQFVY----------ERLTALQ---------EFTDDLVNKGLI----FIP-FH-----------QWLP------------LT------RRAM---------------SARAHVRS-------------------FVQEIIT---------------------AKRK-------------------------------------------------------------------ALA-AE-------HDR--------S-SKGSSP------------------------------------------------AADTHH------------------Q-DLLGSL-----LL-A---KE-----EN----NNAGGN------------------------LQLTDEELLDQVQ------------------------------TFLF--------------------------AGHETTAQLMCFTLRL-----------------------------LSDHP-EWCEKAREEVR-EVC-------------------------------------------------G-------------SGF-PEAS----------Q----LD-K--LKV----------------------------------------------------------------------------------------CTMIFYETLRLYPP---VPFTS--RVC-T-TEH---RL-G-------E--------------------------YNIPKGV----------------------AITIN-------VCSVHRDAELW-P----E-PDEFKPERFE--GG----------------------------------------LAKA-CK-HPF---------AFLPFLGGPRVCI----GQKFALYEAKVI---------------------LAMLLQR---FSFR-QSP---G-Q-----------D-LGMDS-QV----TLRP--RSMLLQLTE----------------------------LKA--------
>Catmophyticus_Chrsp31S08934
--------------------VTYLLYAV---------------LLLAA------------------------------------TYWLLLRTSR--------------------------------------R-----------------------SS---------KL-HSPPGPT-------------------------------------------------------------------------------------------------------------------AL-------------P-----------ILGHLHLL----------------G-T---------------------------------------A---------------------------------------------------------------------------------------------------PHRSLEKL-------------------------------------------------------------------------ADKF-----G--GL-------------------------------------------------------------------VQLH-----FGS-VPTVVVSDPKAIDEIFLKHA------TVTSTR-P-RPL--PA-A-L-----------------------ELTTH-GGD-DVAM-AEYG-DNWKKLRRIMHVHFLSKNQIQQS-------EA-RITTEAKHLLQSFSK-------A------------------A----Q------------------N------------------------------------D-----------------------------------------------------------------------------Q------------------------ALDP-GPDCSLMTVNVVWTFLYG---------------------------KRLDRS--DS-------------------------------------------------------------------------------------------------------------------------------------------------DF-----------------------------------PETT-----------ASIEHIF---ANV-----------ASAT----GLA--------------DYVP--WLS-FL-PN----KKL--KDLE---------------HWSDRFEK-------------------VLYTNID---------------------IVRK-------------------------------------------------------------------SIT------------------------KG------------------------------------------------------GPA------------------T-NFVHHL-----LN-V---QE-----E-----------------------------------EGLTDRQVMLLCN------------------------------TLVG--------------------------AGSETNSTGLRYALPL-----------------------------LASYP-ETQKALQGEVD-KVV-------------------------------------------------G--------R----ERL-ARAE----------D----FE-S--MPL----------------------------------------------------------------------------------------LHSFIKETFRYKPV---HALGL-PHAT-S-EDL---EV-M-------G--------------------------YSIRRGT----------------------QLLID-------YWTLMRSPKYW-D----Q-PDIFKPERFL--Q-------------------------------------D---GSQF-KV-NNP---------AFIPWGMGRRVCP----GILLSQTELLTV---------------------LSAVLLC---FDIS-TPD---G----------NPIQ-LDEVY-GL----TLAPV-PYKLKFSVR-------------------------PGAEKLI-------
>Catmophyticus_Chrsp32S04956
-------------------------------------------MLLAA---------------------------------AAGLFLLFAATV------------W---VLGSLPA----------------------------------------WR---------RP-RGVPGPK-------------------------------------------------------------------------------------------------------------------PL-------------W-----------LLGNALDL----------------A-K--------------------------------------EE--------------------------------------------------------------------------------------------------NALNLWDRW-------------------------------------------------------------------------FKQY-----G--PI-------------------------------------------------------------------YCFM-----QGN-KPAVVVTDPEMVRLINTKYA------RALRNR-P-DQ----A-F-M-----------------------QAFGP-SEK-GMVF-AK-D-KDWQQKRGAVTPLFHTS-TLTTI-------YD-KMTHEAESLIKLMKA-------D------------------I----P------------------N------------------------------------G-----------------------------------------------------------------------------A------------------------EVDV-STYMTKLTIE------FG---------------------------LLDASK--AS------------------------------------------------------------------------------------------------------------------------------------------------KET-----------------------------------DELL-----------RLCDRVI-RLTSIG-PDAPVSTVV-GLL-----FP-KW--LAMCAHHIMRRFP-------------S-ASD--HELH---------------NVKISLRQ-------------------KLQALVD---------------------DRQK-------------------------------------------------------------------NLA-T------------------------------------------------------------------------------HAE------------------T-DALTLM-----LN-A---RD-----RE--------SG------------------------SPLPLSTVLGTAF------------------------------ELVL--------------------------AGSDTTANTLSFTLFH-----------------------------LAANQ-SAQGKLIEEID-KY--------------------------------------------------G-------------PGT-PSLE----------E----LHER--FSY----------------------------------------------------------------------------------------LDWVVQESMRISPT---ASALL--REA-TSEPI---TL-G-------G--------------------------YTISEPQ----------------------FLLIN-------LYSIFRDPKLWGE----D-ALEFRPERFD--PA------------------------------------S---EEFK-KR-SPD---------AYVPFGMGARKCI----GYRFAQQEAKLA---------------------LVKLLQN---FTFS-TLH---N-E-------------LPVAL-SL----VLKP--KHGVPLRVH----------------------------RRK--------
>Catmophyticus_Chrsp33S04999
-------------------LFMALLLAVIAFL-------GYTRPVLGA------------------------------------VLAILGSAV------------Y---AYGWYPA--------------------------------------------------WRL-RHIPGPE-------------------------------------------------------------------------------------------------------------------PK-------------W-----------LVGNLAEY----------------R-S--------------------------------------LM---------------------------------------------------------------------------------------------------PHIALKLW-------------------------------------------------------------------------SDKY-----G--PV-------------------------------------------------------------------VKYC-----IGH-TPAVAVCDADLVKEVTIKQF------KNFHDR-M-RN----P-L-L-----------------------PPRAE---L-GLVF-SR-G-TYWEGVRNNAMPLFHSQ-RLAKY-------GP-QINIEAEKLIKRLED-------V------------------P-----------------------K------------------------------------G-----------------------------------------------------------------------------E------------------------FLPI-SVWIKQMTLDVIGSTVFG---------------------------QEFAAQ--RD-------------------------------------------------------------------------------------------------------------------------------------------------SS-----------------------------------SGLG-----------AAVNNLV-SFDKL-----PLSILV-AFF-----VP----ELAPIVWAAMLRIP-------------S-TSE--HQMS---------------KLREVALE-------------------HCMKTLQ---------------------NRKH-------------------------------------------------------------------DAD-A------------------------------------------------------------------------------DNM------------------F-DFMTML-----MR-S---KN-----KE--------TG------------------------QSLSDDETTTQAF------------------------------DMIG--------------------------AGFDTTANALAFAVHL-----------------------------IAQHP-GVEARLLQEID-AF--------------------------------------------------G-------------DRL-PTFE----------D----LS-D--FPY----------------------------------------------------------------------------------------VEAVFKETMRVHPP---IANFS--REA-I-NPT---TI-A-------G--------------------------YHIPKGV----------------------SVVTG-------TYALHMNPEHF-A----N-PTKFQPERFM--PE------------------------------------S---EENK-RR-HPY---------AYVPFGAGPRMCL----GYKFALEEAKLT---------------------LIRVYKR---FTFR-LKP---G-T-EG---------PLKIRS-AL----INRP--LNPVMVSVH----------------------------PR---------
>Catmophyticus_Chrsp33S05189
-------------CPFHQRSSQG-------------------------------------------------------------------------------------------------------FQPADVK---------------R-VDKSSSKQ---------QT-AGPPIPG-------------------------------------------------------------------------------------------------------------------PA-------------S-----------AWQNILDV----------------R-DI-----------------------------------VGLG---------------------------------------------------------------------------------------------------LHEAILAF-------------------------------------------------------------------------EKRY-----G--PV-------------------------------------------------------------------CRFT-----SGK-AGWTFIMQPEAVQWVAITNS------QNYQHR-Y-LP----D-I-Y-----------------------NFVFH--DK-GILG-SQ-G-EYNRRHRKMCQPPFLNALQLQRF-------AQ-SIVDSAARMSNIWQT-------L-------------------------------------------------------------------------------P-----------------------------------------------------------------------------P-----------------------FETDV-SVQMQRLTLDVVGQVAFS---------------------------HDFGQI--DRMHRELV----------------------------------------------------------------------------------------------------------------------------GVVER---------ADAE---------------------------------RDKLL-----------NAINLTQ----SI-----------MGRV---FITP----------------LP--LLK-FM--KLVGEPNL--KALD---------------KAFAEIRE-------------------VMMGVVG---------------------ERRA-------------------------------------------------------------------ARD-A----------------------GVKAN-----------------------------------------------------S------------------S-DLLEVL-----LG-A---KD-----D---------NG------------------------VGLTDEELWEDVH------------------------------DVMG--------------------------AGHDTTASTMSACIYC-----------------------------IAQNP-QVEAKVVEELR-SVL-------------------------------------------------G-------------GRL-PSYE----------D----VP-H--LPY----------------------------------------------------------------------------------------LQQVLKETLRLFPP---IPLMP--RVA-R-DAD---TLPS-------G--------------------------HTLPAGD----------------------VVFMS-------CYAMGRSPSIW-V----E-PELFDPERFS--P-----------------------------------------ENEA-KR-HKY---------AWLPFGAGPRMCL----GASFAMMSTTLV---------------------LATLLQR---FKFTAIDP-----S-GTT---------PKTLY-DI----VMYF--PEGLRMKVM----------------------------RRE--------
>Catmophyticus_Chrsp56S06665
---------------------AAVVLGV---------------LLAAV----------------------------------VGALGAFYWSF------------W-----------------------------------QTV------------SR---------KL-PLLHRPV-------------------------------------------------------------------------------------------------------------------QF-------------P------------AGNMQYF----------------S-D-------------------------------------------------------------------------------------------------------------------------------------------FLKGLEDS----------------------------------------------------------------------CKIADPKT----G------------L----------------------------------------------------------SSLW-----LSA-TQVVVVQRTEQVKEVLQSSTYRK--PIPFLAR---------HGI-------------------------AFLGA---H-SLAQ-LT-G-DDWKGVRRLMMRAFGVA-DTSKW-------AD-DIYSCSLDLVQHFQK-------V------------------L----K-------V----------E------------------------------------G------------E---------------------------------------------------------------PS-----------------------VELEV-HNALRNVTMDIIGITAFG---------------------------HHFESV--KSM------------------------------------------------------------------------------------------------------------------------------------------------SAGAAL-------------------------------SPIV-----------TSFEFLL--------SEVSKRTFTDAMN----PLN-WY-----------YWPPT--------------QAN--WEHA---------------KAKKVVRS-------------------AIAQMIQ---------------------KRRA-------------------------------------------------------------------AIS-C----------------------KEEVH------------------------------------------------------------------------D-DFLTRL-----LL-A---AD-----EPDIDENGVVQG------------------------FVLTDAILSDNIM------------------------------TMWF--------------------------GGYDTTSIGLAYTLYL-----------------------------LATNP-HIQARAHKEVD-EVL-------------------------------------------------G-------------SSR-PKYE----------D----LP-R--LSY----------------------------------------------------------------------------------------TRQIFLEALRLFPP---APLTT--RTA-V-KTL---TI-G-------G--------------------------VTLPPGT----------------------QLWLP-------IWCIGRSKENWGP----D-ADEFKPERFS--TAE--------------------------------------------AR-ASY---------GNIAFSGGTRNCP----GQRFALTESSII---------------------LAVLLQN---FQFS-PVP---G-F-GV----------KPEMS-GF----VQAP--KGGIKLRVS----------------------------ARR--------
>Catmophyticus_Chrsp61S07011
-------------------LLVQLLYGL---------------ILLAA------------------------------------TSWLLLRRRRSNAT-----------------------------SSSSSS-----------------------SSS-----WCKQL-PPPPGPP-------------------------------------------------------------------------------------------------------------------GL-------------P-----------VLGHLHLL----------------G-K---------------------------------------A---------------------------------------------------------------------------------------------------PHRVVEEW-------------------------------------------------------------------------VGQY-----G--PL-------------------------------------------------------------------VQLR-----FGA-IPTVVVSDPEAVEEIFNKHA------AVTTTR-P-RPM--TA-A-MARERRAFCTLVVGVLSAVVVIGKDLITN-GGL-GLGM-AEYG-EYWKQLRRIMHMHLLSKKQLQRS-------EA-RIKTEARQLAQRILE-------G------------------S----R------------------N------------------------------------G-----------------------------------------------------------------------------D------------------------MVNP-ALECTLATSNVMWSFIFG---------------------------RRHEKT--DQ-------------------------------------------------------------------------------------------------------------------------------------------------EF-----------------------------------LDMS-----------SATEHIF---EGI-----------ASAT----GLA--------------DYIP--WLA-FL-PN----KKL--RELA---------------VWKSKFENV--------SYTP------IVSDNID---------------------STKK-------------------------------------------------------------------RFT------------------------KG------------------------------------------------------SPV------------------T-TFAEHL-----LS-V---QD-----E-----------------------------------ERLTDEQVMLLCS------------------------------AVII--------------------------AGTDTTSTTLRYCLPL-----------------------------LASYP-DTQRSLQEELE-NVV-------------------------------------------------G--------V----KRL-PNDE----------D----FG-S--MPL----------------------------------------------------------------------------------------LHSFIKEALRYKPI---HAFGI-PHAT-S-EDI---EV-M-------G--------------------------HSIKKGS----------------------QLLMN-------NWSLMRSAKHW-D----E-PDKFKPQRFL--H-------------------------------------E---GA----------------------------------------QTELLLL---------------------LAYVIRC---FHIT-TPD---G----------KPVD-LNEIY-GI----SLVPE-LYELKFVAR-------------------------IGAEQLL-------
>Catmophyticus_Chrsp104S01282
-------------------------------------------ALFARGAGA-----------------------LRRQVTASAAASVVGVTSCSRDSCA-L-PPY-------------------VRFAASSSTATADVHIG-----AHTHSGPPSLK---------PM-SEIPGPR-------------------------------------------------------------------------------------------------------------------GL-------------PFGLGITLRAVKHLGNLTEL------------------------------------------------------------------------------------------------------------------------------------------------------------------HKEL-------------------------------------------------------------------------RKEY-----G--DI-------------------------------------------------------------------VQYT------------------RLLKLSFATKG------GIHRDR-----------------------------------------------SLIS----G----------------KTTVIASW-------VA-PVSEVASEFANYIRR-------E------------------VD---A------------------N------------------------------------G-----------------------------------------------------------------------------------------------------VLVDM-QKRVALYTMETIVRLVLG---------------------------RTMHAL--GP----------------------------------------------------------------------------------------------------------------------------------ATPAP----------EV-----------------------------------GEFI-----------AAARNMF----AY-----------TEKV----MFG----------------LP--LHK-LY----KT-ANY--KGLE---------------KAWDDMFR-------------------IAGTMVR---------------------ERIA-------------------------------------------------------------------RFE-R----------------------EGGAV---------------------------------------------------------------------V--D-DLLSSL-----LA----------------------SG------------------------SDLTVKEHVVNGV------------------------------DMVS--------------------------GGVDTTSVSITWCLYH-----------------------------LAKNP-DVQQQVYNEVA-SVL-------------------------------------------------G--------D----REV-VTAA----------D----LQ-H--LPL----------------------------------------------------------------------------------------VKAAVKETMRLTPV---VPQHG--RIL----------------------------------------------------GT----------------------SITID-------AYHVGHDPNLF-K----D-PDRFYPQRFL--------------------------------------------GKDK-QH-SPF---------ATIPFGHGARRCI----GSYLALMETHVA---------------------VACLLQK---FELL-----HHG---PP----------VGTRT-AL----TILP--DRSVDLEFR----------------------------ART--------
>Catmophyticus_Chrsp180S02881
-------------------LLVQLMYGL---------------VLLTA------------------------------------TSWLLLRRSKATSS-----------------------------SSSSSS-----------------------SS---------KL-PPPPGPP-------------------------------------------------------------------------------------------------------------------GI-------------P-----------VLGHLHLL----------------G-K---------------------------------------A---------------------------------------------------------------------------------------------------PHRVVEQW-------------------------------------------------------------------------VDKY-----G--PL-------------------------------------------------------------------VQLR-----FGA-IPTMVVSDPAAVEEVFAKHA------AVTTTR-P-RPM--PA-A-L-----------------------DLISN-QGL-DLGM-AEYG-EYWKQLRRIIHMHLLSKKQLQQS-------EV-RIKTEARHLVQNILK-------G------------------S----K------------------N------------------------------------S-----------------------------------------------------------------------------E------------------------TVDP-ALECTLATSNVMWSFIFG---------------------------QRHEKT--DK-------------------------------------------------------------------------------------------------------------------------------------------------EF-----------------------------------LEMS-----------AATEHIF---EGI-----------ASGT----GLA--------------DYIP--WLA-FL-PN----KKL--HELA---------------VWKYKLEK-------------------IVCDNIN---------------------LTRK-------------------------------------------------------------------RFT------------------------KG------------------------------------------------------NPV------------------T-TFAEHL-----IS-I---QE-----E-----------------------------------ESLTDEQVMLLCI------------------------------NVIN--------------------------AGTDTTSTTLRYCLPL-----------------------------LASYP-DTQRALQEELD-KVV-------------------------------------------------G--------P----NRL-PNNE----------D----FG-N--MPL----------------------------------------------------------------------------------------LHSFIKEALRYKPI---HAFGV-PHAT-S-EAI---EV-M-------G--------------------------YSIKKGS----------------------QLLMN-------NWSLMRSDKYW-D----E-PEKFKPERFL--H-------------------------------------E---GAQY-KA-LNP---------AFIPWSMGRRICP----GMLLSQTELLLL---------------------LTYILRC---FDIT-TPN---G----------KPVD-PNEIY-GL----TLVPE-HYELRFVAR-------------------------TGAEQLL-------
>Catmophyticus_Chrsp180S02882
--------------------LMQLLYGL---------------VLLAA------------------------------------ASWLLLLRK-----------------------------------SNATS-----------------------SS---------KL-PPPPGPP-------------------------------------------------------------------------------------------------------------------GI-------------P-----------VLGHLHLL----------------G-K---------------------------------------A---------------------------------------------------------------------------------------------------PHRVVEGW-------------------------------------------------------------------------VKKY-----G--PL-------------------------------------------------------------------VQLR-----FGS-IPVVVVADPAAVEEVFAKHA------AASNTR-P-RPL--PA-A-I-----------------------DLVEH-GGQ-NVGM-AEYG-EYWKQLRRIIHMHFLSKKQTQQS-------EE-RIKTEAQLLLQRVAK-------H------------------A----Q------------------R------------------------------------G-----------------------------------------------------------------------------E------------------------LIDP-SLECSLLTSNVIWSFLFG---------------------------KRHERS--DK-------------------------------------------------------------------------------------------------------------------------------------------------EF-----------------------------------LELT-----------SSIDHLF---DAM-----------AAGT----GLA--------------DYIP--WLA-LL-PN----KKL--RDLV---------------PWKNKFEQ-------------------ILYNNIA---------------------LVKK-------------------------------------------------------------------GYT------------------------KG------------------------------------------------------SPV------------------T-NLMEHL-----IN-V---QD-----E-----------------------------------EKLTDLQVMLLGS------------------------------DMIT--------------------------AGTETTSTALRFALPL-----------------------------LASYP-ETQRALQEEIE-KVV-------------------------------------------------G--------R----NRL-PIVD----------D----FN-K--MPL----------------------------------------------------------------------------------------LHSFIKESLRYKPI---HAYGL-PHAT-S-KDL---EM-M-------G--------------------------HSIKKGT----------------------QLLLD-------NWTLMRSDKYW-D----E-PEKFKPERFV--A-------------------------------------D---GPQF-KA-LNP---------AFIPWSTGRRICP----GMLLSQNELLIT---------------------LSYVLHC---FDVA-TPN---G----------KPSV-PNEHY-GL----TLMPE-PYELKFAIR-------------------------PGAEQLF-------
>Catmophyticus_Chrsp369S00858
-----------------------VLLPVSFAM-------CTVLPLAAV------------------------------------ALGVVAALV------------W---AYGWRGA--------------------------------------------------WRL-RHLPGPP-------------------------------------------------------------------------------------------------------------------VQ-------------W-----------LLGNLNEL----------------R-K--------------------------------------RQ---------------------------------------------------------------------------------------------------YPECHLEW-------------------------------------------------------------------------AQKY-----G--PV-------------------------------------------------------------------FRYC-----PGA-GAAVCITDPELVKTVCVRNF------KNFHDR-A-PP----P-I-LA----------------------NPMAF---L-GLVL-ST-G-KYWESARSAVLPLFHTE-KLANY-------GP-VMNRKADQLVKKLAV-------A------------------D----E------------------D------------------------------------R-----------------------------------------------------------------------------K------------------------PVPI-SEWFKEMTLHVIGECAFG---------------------------IDFAQD--------------------------------------------------------------------------------------------------------------------------------------GAA-------------------------------------------------MELA-----------DATTQIM-GSASLN-SNPPLSSMV-GIL-----AP----SLYKPVLYLMRCFK-------------G-SQE--SCVL---------------RAQNTLAE-------------------VARRIVE---------------------ARRG-------------------------------------------------------------------DPN-A------------------------------------------------------------------------------ENM------------------N-DFLTML-----MR-S---TN-----KH--------AG------------------------RPFSTLELQSQAF------------------------------EFIQ--------------------------AGFETTSNTLSFALYL-----------------------------ISKNP-AVEKRMLEEID-QV--------------------------------------------------G--------R----DTV-PSCD----------D----LD-K--FPY----------------------------------------------------------------------------------------VECIVKETLRLYPT---GAIAI--RKA-I-EAT---QL-G-------G--------------------------YAVPAGS----------------------VVVIA-------IYAMHHLEQYF-P----E-PEAFRPERFW--PG------------------------------------S---DEDK-DR-PAY---------TYLPFGAGPRMCI----GWKFAMQEAKLA---------------------LVRLYQK---YTFE-LAK---G-V-SDGP--------MEYSA-GI----VMRP--KHPLYVNVH----------------------------PRE--------
>Cbraunii_g2943_t1
--------------------AHLPLFLLGSL---------IGTVLVCLF-----------------------------------TARTLSWLGARRWSRFG--------------------KPKEEEEAKAGR-----------------------KR---------KL-RLPPGPA-------------------------------------------------------------------------------------------------------------------PW-------------P-----------IMGNLFQL----------------Q-R---------------------------------------H---------------------------------------------------------------------------------------------------PHRGLAKM-------------------------------------------------------------------------AEKY-----G--GV-------------------------------------------------------------------MTVQ-----LGS-VRTLVVSSPAAVKEILVDQG------ATFASR-P-LT----A-T-I-----------------------DALTC-GGR-DLIF-APYG-ALWRKQRKMASVQMFSPKRMAQV-------DG-IQRKFFACLEEELLR-------KGGG------------SGGAD---KQGG----------GDMGGKEE----------------------------------GND-SPGRTEERTNTSSSSSFSFSFS--NHASEAKVGGGRD-KMEAITDGRRGTDGIGSCQPDDGNVRDRSAGTTTVEGL----------------------EPVDL-REKMFCFILDTLTYVIFG---------------------------SPVTPGM-RRRVARSQ---------------------------------------------------------LAVDCGSKTT-TMTTGSQQDGDGDGVQDA--------TRK-MS-RASLQTTKAGHA-----SLDNADGDDKQ----------MA-----------------------------------KGLH-----------DVILAAM----EA-----------MSLV----QIP--------------DFVP--SLS-VF----YK-GYL--RYVR---------------GVSLRFRT-------------------LILELVE---------------------KRLE-------------------------------------------------------------------SRQ-KFI--------------------VGDSA-VL-----------------------DRGQ---------------------PTALTAV-------GLNFENPD-AMVDVV--FDNLL-----SD-----ET-----TAAAGAAATATAVAAKNLAASRSFKDGQEVAYGETEACLLLM------------------------------SLLS--------------------------AGTDTTTSVTVFLLME-----------------------------LLRHP-KMMAKLKAEVD-EAVE----------------------------------------------VAG-------DS----QKF-LSEN----------D----LE-N--LPY----------------------------------------------------------------------------------------LNAVLYETLRLHTP---GPLFT--HQA-V-EDA---VV-F-------G--------------------------YDVPAGT----------------------QVLVN-------AWAIMHDPEVW-P----E-PWEFRPERFI--RDGR--------------------------------LAD---DLHP-DG-KNF---------AFIPFGSGRRVCP----GMRFALNSVRFV---------------------VSRLAQR---FDFT-LPR---G-V-QP-----EDLD-FTERD-GI----VIFP--ENPVPIVFR----------------------------PRSI-------
>Cbraunii_g4469_t1
----------------------------------------------GLSWI-----------------------------SPDWLTSLVQGGM--------------------------------GTLRGP------------------------------------DQ-SGIPVANA---------------------------------------------------------------------------------------------------------------------------------------------KLDDVRDLL---------------G----------------------------------------GA---------------------------------------------------------------------------------------------------LFLPLFKW-------------------------------------------------------------------------MLES-----G--SV-------------------------------------------------------------------YRLA-----AGP-RNFVVIGDPQAAKHVLRNYG-------KYKKG-L-VS----E-V-A-----------------------EFLFG---S-GFAI-AE-G-EIWTVRRRAVAPSLHKE-YLETM-------VDRVFGACVDRLVQKLDQ-------A------------------A----L------------------E------------------------------------R-----------------------------------------------------------------------------R------------------------AVDV-ESCFSQLTLDVIGKAVFN---------------------------FDFDSL--QRD-------------------------------------------------------------------------------------------------------------------------------------------------------------------------------------SPVI-----------QAVYTAL--------KETESRSTD--------ILP-YWQ------------IP--LLC-QL-V-----PRQ--RKAA---------------AAVALIRA-------------------TVEELIA---------------------KCKA-------------------------------------------------------------------MVD-K----------------------EEQEQG------------------------QVNNVDND---------------YVNESD------------------P-SVLRFL-----LQ-S---------------------R------------------------EEVSSQQLRDDLL------------------------------SMLV--------------------------AGHETTGSVLTWTVYL-----------------------------LVKNP-AAMAKVKEELD-NVL-------------------------------------------------A--------G----RRK-PTLE----------D----TK-S--LKY----------------------------------------------------------------------------------------LIRCINESMRLYPH---PPILI--RRA-N-EPD---VLPG-------G--------------------------YRVGAGQ----------------------DIMIS-------VYNIHHSPQVW-D----K-PEEFIPERF-------------------------------------DLDGP---VPNE-TN-TDF---------RYIPFSGGPRKCV----GDQFAMLEVIVS---------------------LAIIFQN---FDFE-LVP---N-Q-----------T-IGMTT-GA----TIHT--STGLYMTMK----------------------------RRE--------
>Cbraunii_g4855_t1
-----------------------------------------------------------------------------------------------------------MRAYMVTRWRSTCGQGSSSSSSSSAAPVAATS---------PSLGDGSHFG---------GL-ASMPGL--------------------------------------------------------------------------------------------------------------------PL------------PP---------HNLTAHVNEMFS--------------G-D--------------------------------------KP---------------------------------------------------------------------------------------------------LPFVLIDW-------------------------------------------------------------------------ARRY-----G--PL-------------------------------------------------------------------FRYY----STRG-KPVVVVSDPAMAKEVLIQRF------SSFRDR-T-RK----D-E-T-----------------------SELDT---M-GLLH-SS-G-KYWTGVRLVLMQYLYSP-RLNKF-------LP-LMQRATTAFVTKLYN-------V------------------P-----------------------E------------------------------------G-----------------------------------------------------------------------------D------------------------VVKL-EEGLLFLAMDVVAEVALG---------------------------IPFDSQ--DE------------------------------------------------------------------------------------------------------------------------------------------------WEN-----------------------------------TPLL-----------RALISDM-NSKQD-----------TTRVADNDDQP----CCIAFLHKFMSHIPW--------------TAE--YTRS---------------LNPKLTMR-------------------ELKRIVA---------------------RRWK-------------------------------------------------------------------ENN---------I----------------------------------------------------------------------ENK------------------E-DLLSFL-----MK-A---RI-----EED--SELEKTS------------------------RALTNDELAGIVR------------------------------DIMV--------------------------AGSTTAASTLVFAITL-----------------------------LCKHP-HIKAEVVAEID-RWYEQHASGTVDVSRICDREAPVDHSHKETVQDA----------------AMG-----------------LKQE----------D----IQCK--FPC----------------------------------------------------------------------------------------LDKVIQETARMYCV---SEVIE--RVC-T-EDT---HL-G-------G--------------------------YFIPMGT----------------------QVHIN-------TYGIHYNPELF-L----M-PEAFRPQRFG--RL------------------------------------SSLSLIGI-PH-NNFQMFPNPINPSLLGFGLGPRRCP----GKSFALLEMKVV---------------------LIRLLRH---FDFR-LVS---D-D-SANSR-------LDIET-GP----TLRL--KGGLPVTVH----------------------------MRR--------
>Cbraunii_g4863_t1
----------------SHLTRVGAHLGA------DDGSNPIGIIVFTA------------------------------------AVGLLFIFL--------------LRLYEMLRRGAGSGVHPPSSLSSSSSTHSPSS---------LPAGDGQQLR---------RL-ASMPGPPK------------------------------------------------------------------------------------------------------------------PW-----------------------HSITGHTMEMLF--------------G-E--------------------------------------KP---------------------------------------------------------------------------------------------------QPFVLMDW-------------------------------------------------------------------------ARRY-----G--DM-------------------------------------------------------------------YKIY-----QGR-FPVVVISSLALLKEVFISRF------PDFHDR-M-RG----V-A-R-----------------------TEETT---K-GLFF-AR-G-RCWTDHRVLVMRYFSSQ-RLKSF-------LP-IMKHATSVLLRKLSA-------V------------------P-----------------------E------------------------------------G-----------------------------------------------------------------------------E------------------------VVNL-EKWLHSHALDVVGEAAFG---------------------------VLFGTQ--QADISKH---------------------------------------------------------------------------------------------------------------------------------------------------------------------------------TPLL-----------MAIIKDM---EYL--LEQDACAFL-TLLTD------NTR-LVFAADKFLSWIP-------------G-TIA--YKRA---------------CNLQVIVG-------------------ECKKIVE---------------------SRRK----------------------------------------------------------------------------------------------RGGFEEK----------------------------------------------AVDEID------------------N-NLLSFM-----MR-M---RS-----NSQ--S----SG---------------------KKLSSLLDDDMIAIAR------------------------------EMLV--------------------------AGTDTTAETLSFVIIV-----------------------------LEKHP-HVKAKLLAEID-GWFKRQAQARIEEDAAAAAAATLPASANDDCGNSNNNNNEQSRCSTPTTASVG------NDDSSP-GMQ-LTYG----------D---ILS-N--FPY----------------------------------------------------------------------------------------LDQVIHETMRLYTI---GGFFS--RET-M-HDA---KL-G-------G--------------------------YAIPQGT----------------------TVFCN-------IYGVHRNPDVY-P----D-PETFRPERFD--TSLSSTKS------------------------SSTAEISRPLRSNE-DR-CPF--SQSDPKGSFFGFGMGPRRCP----GQGVALLEMKVL---------------------LIHLLHH---FEFG-VVG---N-E-PSIPQ-------VDIEA-AF----VVKP--KNGLLATVR----------------------------RRHV-------
>Cbraunii_g12412_t1
--------------------SHLALVPLGSL---------ILTALVCVL-----------------------------------TASWLSWLVG-KWIIVG---------------------------AKVGR-----------------------ER---------KL-RLAPGPA-------------------------------------------------------------------------------------------------------------------AW-------------P-----------ILGNLLQL----------------Q-R---------------------------------------H---------------------------------------------------------------------------------------------------PHRSLAKM-------------------------------------------------------------------------AEQY-----G--EL-------------------------------------------------------------------MTVH-----MGT-TPTLVVSSPAAAKEVLLTQG------TTFASR-P-LP----P-T-A-----------------------DAWSY-GGR-DLGL-APYG-PLWRKQRKIATVQLFSPRRMVQV-------DA-IRRRFTDFLEEELLR-------K--G------------QEGAH---PQEG----------RNEGRK-----------------------------------EGGDASPPAATLCTETTS-------YG--NP-ATVHVGVTDKLDNTKISKDRQATDG-RSYHP-DRNECGPSGAAGTMDGL----------------------HPVHL-RENVFQFALDTLTYVIFG---------------------------CPVSPAM-RRHVAKA----------------------------------------------------------LATKGGSTTT-TMKTRVQHDD----VEDA--------TAT-LS-DASVQTKGG-----------GAPNDDDQ----------MV-----------------------------------KMFY-----------EVVLSTM----QA-----------VATA----QIP--------------DFVP--SLR-FF----YR-GYL--QHVR---------------GLSDRFRA-------------------VTLKLVE---------------------KRRE-------------------------------------------------------------------FQR-K-V--------------------SGSSCTTL----------------------DDRD----------------------QEALRAA-------GF--INPE-AMVDVV--FDNLS-P---PG-----FC------------------APKSSEAS-SIKDG-NVEYGETEACMLLM------------------------------DLVS--------------------------GGTDTTTSVTVFLLME-----------------------------LLHHP-EKLAMLRAELG-EAV-------------------------------------------------G--------M----LKV-PSEN----------D----LE-N--LPY----------------------------------------------------------------------------------------LNAVLYETLRLHTP---APLLV-PHQA-T-DDA---VV-F-------G--------------------------YDVPAGT----------------------SVIVN-------AWAIMHDPQVW-S----D-PWXFRPERFI--QDGL--------------------------------LAD---DMHP-DG-KNF---------RFFPFGSGRRMCP----GIRFALTTVXFV---------------------VSRLLQR---FDVM-LPP---G-V-QP-----EDVD-XTEHD-GI----VIFP--ENPMPVIFR----------------------------PRLV-------
>Cbraunii_g12414_t1
--------------------SHLALLPLGSL---------ILTALVCVL-----------------------------------TASSLSWLVA-KWVIAG---------------------------AKDRR-----------------------GR---------KL-RLAPGPA-------------------------------------------------------------------------------------------------------------------PW-------------P-----------IVGNLLQL----------------Q-R---------------------------------------H---------------------------------------------------------------------------------------------------PHRVLAKM-------------------------------------------------------------------------AEQY-----G--EL-------------------------------------------------------------------MTIH-----MGT-ALTLVVSSPAAAKEVLLTQG------TTFASR-P-LP----P-T-A-----------------------NAWSH-GGR-SLGL-APYG-PLWRKQRKIASVQLFSPRRMAQV-------DA-VRRKLTNFLEEELLR-------K--G------------QGGAQ---KQEGS--------LRNVGTKEA-------------------------------AEEGNGLSPAPTPLLTETTSS-----SLP--NPVAAVH-----------------VAAG-GICHP-AGNERGPSGAAGTMHGL----------------------QPVHL-RENLFHFALDTLTYVIFG---------------------------SPVSPAM-QHHMAKA----------------------------------------------------------IATSGCSTSTMRMPTRAQEPEDGL-EDDA--------TRRIMSKEASLHTMEGGKS--------GDDVKDDQ----------MA-----------------------------------KRFY-----------DVVLSMM----QV-----------VGMV----QIP--------------DFVP--SLR-FF----YR-GYL--QYVR---------------GVSNTFRA-------------------LTLELIE---------------------KRRI-------------------------------------------------------------------FQQ-N-VA-----------------GNSGSSCTTL-----------------------DHH----------------------QAALREA-------GL--INPD-AMVDTV--FNNLS-P---SG-----TS------------------TPKNLVAS-TMKDD-DVVYGETEACLLLM------------------------------ALVA--------------------------AGTDTTTSTTVFVLME-----------------------------LLRHP-EKMALLKAELD-EAI-------------------------------------------------G--------M----HKV-PSET----------D----LE-N--LPY----------------------------------------------------------------------------------------LNAFLYETLRMHSV---SPMLL-PHQA-M-KDA---VV-F-------G--------------------------YDVPAGT----------------------TVLVN-------VWAIMHDPKVW-S----E-PWEFRPERFI--RDGL--------------------------------LAD---DMHP-DG-KNF---------EFFPFGSGRRICP----GIRLALTTVRFV---------------------VSRLLQR---FDVM-LPP---G-I-KP-----EDLD-LTEQD-GL----VIFP--ENPMPVIFR----------------------------PRSM-------
>Cbraunii_g12415_t1
--------------------SHLALIPLGSL---------ILTMLVCVL-----------------------------------TASSLSWLVA-KWIIAG---------------------------AKDCR-----------------------GR---------KL-RLAPGPA-------------------------------------------------------------------------------------------------------------------PW-------------P-----------IVGNLLQL----------------Q-R---------------------------------------H---------------------------------------------------------------------------------------------------PHRVLAKM-------------------------------------------------------------------------AEQY-----G--EL-------------------------------------------------------------------MTIH-----MGT-ALTLVVSSPAAAKEVLLTQG------TTFASR-P-LP----P-T-A-----------------------DAWSH-GGR-SLGL-APYG-PLWRKQTKIASVQFFSPRRMAQV-------DA-IRRKLTNFLEEELLR-------K--G------------QGGAQ---KQEGS--------LRNVGTKEA-------------------------------AQEGNGLSPAAAPLLTETTSS-----SLP--NPATAVHVGATTNVETSH--KDRQVAAG-GICHP-AGNEWGPSGAAGTMHGL----------------------QPVHL-RENLFHFALDTLTYVIFG---------------------------SPVSPAM-QHHMAKA----------------------------------------------------------IATSGSSTSTMTMPMRAQEPEDGL-EDDA--------TRRIMSKEASLHTMEGGKS--------GNDVKDDQ----------MA-----------------------------------KGFY-----------DVVLSMM----QM-----------VGMV----QIP--------------DFVP--SL-----------------------------------------------------------------------------------------------------------------------------------------------------------------------------------------------CCTTL-----------------------DHH----------------------RAALREA-------GL--INPD-AMVDTV--FNNLS-P---SG-----MS------------------TPKNLVAS-TMKDN-DVVYGETETCLLLM------------------------------GLVA--------------------------AGTDTTTSTTVFALME-----------------------------LLRHP-EKLALLKAELD-EAI-------------------------------------------------G--------M----HKV-PSEN----------D----LE-N--LPY----------------------------------------------------------------------------------------LNAFLYETLRMHSV---SPMLL-PHQA-M-KDA---VV-F-------G--------------------------YDVPAGT----------------------TVLVN-------VWAIMHDPKVW-S----E-PWEFRPERFI--RDGL--------------------------------LAD---DMHP-DG-KNF---------EFFPFGSGRRICP----GIRLALTTVRFV---------------------VSRLLQR---FDVM-LPH---D-I-KP-----EDLD-LTEQD-GL----VIFP--ENPVPVIFR----------------------------PRSM-------
>Cbraunii_g12416_t1
--------------------RHLPLITWGLP---------ILTVLVCVL-----------------------------------TASLLSWLVA-KSIIVG---------------------------AKDRY-----------------------GC---------KL-RLAPGPA-------------------------------------------------------------------------------------------------------------------PW-------------P-----------IVGSLLQL----------------Q-R---------------------------------------H---------------------------------------------------------------------------------------------------PHRGLAKM-------------------------------------------------------------------------AEQY-----G--EL-------------------------------------------------------------------MTVH-----MGA-TPTLVVSSPAAAKEVLLTQG------TTFASR-P-LP----P-T-A-----------------------DAWSY-GGR-DLGF-APYG-PLWRKQRKIATVQLLSPRRMAQV-------DA-IRRKLTNFLEEELLR-------K--G------------QGGAH---KQEG----------RNMGAKEE-------------------------------VQEGNDLSPAAPPLPTEKTSS------VPELNPSAAVHGGATANVEMSH--NHRQVAER-RICHP-AGNERGPSGSAGTMDGL----------------------QPVHL-RENLFHFALDTLTYVIFG---------------------------SPVSPAM-QHHMAKA----------------------------------------------------------IATSGCSTSTMRMPTRAQEPEDGL-EDDA--------TRR-MSKETSLQTTKG-----------GDDIDEDQ----------MA-----------------------------------KRFY-----------DVVLATT----KA-----------VGMA----QVP--------------DFVP--SMR-LF----YR-GYL--QYVR---------------GVSNKFRA-------------------LTLELIE---------------------KRRK-------------------------------------------------------------------FQR-N-VA-----------------GDSGSSCTKL-----------------------DHH----------------------QAALRAA-------GL--INPD-AMVDVV--FNNLS-P---PG-----TS------------------TPKNLAAS-TMKED-DVAYGETEACLLLM------------------------------DLVS--------------------------GGTDTTTSTTVFLLME-----------------------------LLRHP-EKMALLKAELD-EAI-------------------------------------------------G--------K----HEV-PSQN----------D----LE-N--LPY----------------------------------------------------------------------------------------LNAVLYETLRLHSI---APTLI-PHQA-M-KDA---VV-F-------G--------------------------YDVPVGT----------------------SVIVN-------AWAIMHDPKVW-L----E-PWEFRPERFI--RDGL--------------------------------LAD---DMHP-DG-KNF---------EFLPFGSGRRMCP----GIRLALTTVRFV---------------------VSRLLQR---FDVM-LPH---G-I-KP-----EDLD-LSEQD-GL----VLFP--ENPVPVIFR----------------------------PRSM-------
>Cbraunii_g12428_t1
--------------------RHVPLVTWGSL---------ILTVLVCVL-----------------------------------TASSLSWLVA-KWAIVG---------------------------AKDRH-----------------------GR---------KL-CLAPGPA-------------------------------------------------------------------------------------------------------------------PW-------------P-----------IVGSLLQL----------------Q-R---------------------------------------H---------------------------------------------------------------------------------------------------PHRGLAKM-------------------------------------------------------------------------GEQY-----G--EL-------------------------------------------------------------------MTVH-----MGT-TPTLVVSSPAAAKEVLLTQR------TTFASR-P-LT----P-T-V-----------------------GAWS--GGR-DLGL-APYG-PLWRKQRKIASVQLLSPRRMEQV-------DA-IQRKLTDFLEEELLR-------K--G------------QGGAR---QGEG----------RNVGTKEA-------------------------------AKEGNDLSPAADPLPTETTSS------LP--NPAAAVHVGATANVEMSH--------------------------KAGTMDGL----------------------QPVHL-RENLFHFALDMLAYVIFG---------------------------SPVSPSM-QHHMAKV----------------------------------------------------------IATSGLR-STMRMSKRAQEPEEGL-EHDA--------TRR-MSKEVSLQTTEG-----------GDDVNDDQ----------MA-----------------------------------KRFY-----------DVVLSMT----QV-----------VGVA----QIP--------------DFVP--SLR---------------------------------------FRA-------------------LILELIE---------------------KRHE-------------------------------------------------------------------VQR-N-VA-----------------GNCGSSCTML-----------------------DHH----------------------QATLRAA-------GL--INPD-AMVDVV--FNNLS-P---HT-----QE---------------------------------------------LG------------------------------GFCN--------------------------EG---------------------------------------------RRC-EKMALLKEELD-EAI-------------------------------------------------G--------M----HKV-PSEN----------D----LE-N--LPY----------------------------------------------------------------------------------------LNAFLYETLRMHSV---APMLL-PHLA-M-KDT---VV-F-------G--------------------------YDVPAGT----------------------SVVVN-------AWAIMHDPKVW-S----E-PWELRPERFI--RDGL--------------------------------LAE---DMHP-DG-KNF---------AFLPFGSGRRMCP----GIRLALTTMRFV---------------------LSRLLQR---FDVM-LPH---G-I-KP-----EDLD-LTEHD-GI----VIFP--ETPVPFIFR----------------------------PRSM-------
>Cbraunii_g21846_t1
----------------------------------------------GLSWI-----------------------------SPDWLTSLVRGCM--------------------------------GALRGP------------------------------------DQ-SGIPVANA---------------------------------------------------------------------------------------------------------------------------------------------KLDDVRDLL---------------G----------------------------------------GA---------------------------------------------------------------------------------------------------LFLPLFKW-------------------------------------------------------------------------MLES-----G--PV-------------------------------------------------------------------YRLA-----AGP-RNFVVIGDPQAAKHVLRNYG-------KYKKG-L-VS----E-V-A-----------------------EFLFG---S-GFAI-AE-G-EIWTVRRRAVAPSLHKK-YLGTM-------VDRVFGACADRLVQKLDQ-------A------------------A----L------------------E------------------------------------R-----------------------------------------------------------------------------R------------------------AVDV-ESCFSQLTLDVIGKAVFN---------------------------FDFDSL--QRD-------------------------------------------------------------------------------------------------------------------------------------------------------------------------------------SPLI-----------QAVYTAL--------KETESRSTD--------ILP-YWQ------------IP--LLC-QL-V-----PRQ--REAA---------------AAVALIRA-------------------TVEELIA---------------------KCKA-------------------------------------------------------------------MVD-K----------------------EEQEQG------------------------QGNNVDED---------------YVNESD------------------P-SVLRFL-----LQ-S---------------------R------------------------EEVSSQQLRDDLL------------------------------SMLV--------------------------AGHETTGSVLTWTVYL-----------------------------LVKNP-TTMAKVKEELD-KVL-------------------------------------------------G--------D----RRK-PNLE----------D----TK-D--LKY----------------------------------------------------------------------------------------LIRCINESMRLYPH---PPILI--RRS-N-ESD---VLPG-------G--------------------------YRVGAGQ----------------------DIMIS-------VYNIHHSPQVW-D----K-PEEFIPERF-------------------------------------DLDGP---IPNE-TN-TDF---------RYIPFSGGPRKCI----GDQFAMLEAIVS---------------------LAIIFQN---FDFE-LVP---N-Q-----------T-IGMTT-GA----TIHT--STGLYMTMK----------------------------RRE--------
>Cbraunii_g23074_t1
VALLKAFFVRHSQKLCEDVASLSTCLSYRSLL------FAAPILLAAMAAA------------------------------AGGLAMIAVRMRRSGSSTA--------------------------------------------------------AEL------EGRE-LPPPGPR-------------------------------------------------------------------------------------------------------------------PW-------------P-----------VVGNLLQL----------------G-SL------------------------------------------------------------------------------------------------------------------------------------------PHRSLSAL-------------------------------------------------------------------------ARTY-----G--DV-------------------------------------------------------------------MGVW-----LGS-RYTVVLTSPAAAKEALTGHG------HRLLGR-P-IT----P-T-Y-----------------------SLISG-GGL-DILF-AQYG-PDWIKRRRIAHLEFFASTVMQKQ-------MTLARKASMGRLLQVLQSKL---VGEGGGGRGRGDGHKTELDRDSDRSREEHSTDVD-QL--TVDDNRNEQQQ------------------QMETGEQKNKLQQAGNGKD--------ESSSS------FS--SPSSSS---------------------------PLSSSSPSSLLSSSSLPSAE----------------C----VPIAI-RDYLFVYQLDLVCWVLFGCPISRWDWDRDCSCHGAQELQVGVEGKEEFDKR--ESPAAETTRTKEMTEEAEHECPERDAGAAHSPAAQEEVQGEEQGEAGEGEGRSGARFRVRGTSGAIGSSAPSNTTGSSPSSPPGSSSESRSPSAHRWRQFFWATRGGSDRPSRRAGEGSQELQVELMKTDPTRESQK----------EV-----------------------------------EEYR-----------DVITKFF----EV-----------AGVG----RMV--------------DCVP--ILRPVFSWQLLQ------RKLLY--W-----------RLRALVRAQMLRRRPREQKTPNQTQQKDMDKVISVQKTGNDDDEAATSGSTRSVSERAAVHQGQTGLGITDDSGDAGRDRDEDRGKEPQSAQEKDEGKEVSPPRGGEGQGEGGGGGGGGGVSGAEGKRE-EKLWPL----------------EEGEEGHSL-----------RKTEKKEVAMAEEAGEHTAAKGGKAE-------GSMKESEVSRLPCCPALHGC-----Q-PLVDTL-----TEKYKYEQK----AET------PESK------------------------DNLTEDEMILILI------------------------------DLLV--------------------------TGVYTSVVGAEWALAE-----------------------------LLRSP-DGMTKARMEVE-LAF-------------------------------------------------G--------L----GQP-VNEE----------DL---LI-K--CPF----------------------------------------------------------------------------------------LLAFLKEVLRMHPP---APLLF-PHFA-L-EPV---QL-K-------G--------------------------YHISAGT----------------------QVLLN-------VWGITHDPAIW-S----E-PSQFVPERFQ--GDK-----------------------------------S---RIDP-SG-RYP---------ELLPFGAGRRQCP----GMAIGVTNVMFI---------------------LVNLLQH---FEVS-LPS---G-I-SP-----EAVD-LTEKY-GV----VVKP--AKPLQTIGKATCSALIDCGASRNFMSQAFMARAGLG-PRV--R-----
>Cbraunii_g41079_t1
---------------------------------------------LARFGA-----------------------------VGRPAAMALASA----------------------------------ERQWRLK----------------------------------LR-KRLPEAR------------------------------------------------------------------------------------------------------------------------------------------------GNVGSIV---------------G----------------------------------------EP---------------------------------------------------------------------------------------------------FFLPLYNL-------------------------------------------------------------------------HLVY-----G--GA-------------------------------------------------------------------FRLS-----FGP-KSFVIISDPAIAKYILRENA------KMYSKG-I-LA----E-I-L-----------------------EFVMG---K-GLIP-AD-G-EVWKTRRRAIVPSLHRK-YVEAM-------MS-LFVQCADKLCNKLDA-------A------------------I----D------------------A------------------------------------E-----------------------------------------------------------------------------EGLQGGGGGGGGEGGGGGGGGGGGPVVEM-EAEFSRLTLDVIGKAVFN---------------------------YEFDSL--TKD-------------------------------------------------------------------------------------------------------------------------------------------------------------------------------------SPVI-----------QAVYTTL--------AEAGARSTA--------ILP-YWK------------IG--LLR-AI-V-----PRQ--RRVT---------------AAMDILND-------------------TLDELID---------------------RCRK-------------------------------------------------------------------LVE-Q----------------------EG------------------------------TEFSEE---------------YVSQES------------------P-SILSFL-----LA-S---------------------G------------------------EEVNSKQLRDDLI------------------------------TMLI--------------------------AGHETGAAVLTWATYL-----------------------------LAMNP-DKTAKLQEEVD-RVL-------------------------------------------------G-------------DRV-PCLE----------D----LR-K--LKY----------------------------------------------------------------------------------------TTRVINEAMRLYPQ---PPVLI--RRA-L-EHD---KF-G-------N--------------------------YAIAKGT----------------------DVFIS-------VWNIHRSPRIW-E----R-SEEFWPERW-------------------------------------PLDGP---DPTE-VT-EGF---------RYLPFGAGNRKCI----GDQFATFEMIVT---------------------MAMLARR---FHFT-LLP---N-S-PP----------MQMTV-DA----TIHT--KDGLHMTVT----------------------------RRR--------
>Corbicularis_GBSL01008625
----------------------------------------------------------------------------------QLLTNFLSGS---------------------------------------------------------------------------KI-KDMPVAK------------------------------------------------------------------------------------------------------------------------------------------------GAIADLV---------------S----------------------------------------RP---------------------------------------------------------------------------------------------------FFFPLYEW-------------------------------------------------------------------------FLEH-----G--PV-------------------------------------------------------------------FKLA-----FGP-KAFVVVSDPMVARYVLRENS------FNYDKG-V-LA----E-I-L-----------------------EPIMG---K-GLIP-AD-L-TTWKTRRRAIVPAFHSA-YIDTM-------VS-MFGDCAQRTVKKLEA-------L------------------L----D---------------QSKD------------------------------------G-----------------------------------------------------------------------------T-----------------------ARVEM-EAEYSNLALDIIGIGVFN---------------------------YDFGSV--TKE-------------------------------------------------------------------------------------------------------------------------------------------------------------------------------------SPVI-----------KAVYGTL--------SEAEHRATF--------YVP-YWN------------LP--FAK-YV-V-----PRQ--VKFQ---------------QDLKVIND-------------------CLDDLIY---------------------RAQA-------------------------------------------------------------------TRQ-E----------------------DDMEAL----------------------------QARD---------------YSKVKD------------------A-SLLRFL-----VD-M--------------------RG------------------------EDCGNVQLRDDLM------------------------------TMLI--------------------------AGHETTAAVLTWATYM-----------------------------LAQNP-DIVAKAQAEID-SII-------------------------------------------------G-------------DRT-PTLE----------D----IK-S--LQY----------------------------------------------------------------------------------------TRLIIAESLRMYPQ---PPLLI--RRS-L-AAD---KLPGGYLGNPEG--------------------------YSIPEST----------------------DMFIS-------VYNINRSPHFW-D----E-PEKFNPERFL--KAR-PSNIEG-------------------WEGYDPARSPGALYPNE-TM-ADF---------AFLPFGGGPRKCV----GDQFALLESAVG---------------------LAVLLRR---FDLS-LAG---Q-P-ED----------VQLVT-GA----TIHT--KDGLWCNLR----------------------------RRN--------
>Corbicularis_GBSL01015209
------------------------------------------------------------------------------------------------------------------------------------------------------------------------------------------------------------------------------------------------------------------------------------------------------------------------------------------------------------------------------------------------------------------------------------------------------------------------------------------------------------------------------------------------------------------------------------------------------------------------------------------------------------------------------------MPRLVISDPILIRDVLGKNH------KCFAKS-RGIR----R---K-----------------------LCFLG---K-GLFT-SH-G-ERWERQRGLLQPLFSHK-HLKEM-------HA-AMVETTREAIGQWEA-------R------------------V----Q------------------E------------------------------------G-----------------------------------------------------------------------------P-----------------------IEVDV-AADLAHVTLSVIGRTLFP---------------------------GSGVGE--RRD------------------------------------------------------------------------------------------------------------------------------------------------LA-----------------------------------RRII-----------DGFRKVL---------ASTTDTRVNWLG----ALP-GY-----------TLLP--L------------LSN--LTLH---------------WEKYKLRR-------------------LVSDIIQ---------------------QRRG-------------------------------------------------------------------EES-G----------------------SGDM---------------------------------------------------------------------------DLISCL-----LA-A---QD-----D---------GS------------------------PRLTHKEAVDNCL------------------------------TFLF--------------------------AGHETTTELLSWTMML-----------------------------LAKHP-EWADRARAEVE-TLC-------------------------------------------------G-------------REP-LTWQ----------N----VP-R--LRI----------------------------------------------------------------------------------------VSNVLSEALRLYPP---MAIVE--REC-I-AEN---RV-G-------P--------------------------YLIPRGI----------------------DVVMP-------LYRMHVDPKLWGS----D-AHQFRPDRFD--GG----------------------------------------VSSA-AK-HPL---------ALLPFGTGPRTCI----GQPFALIEAKTI---------------------LVAMLQS---FEWH-LSP---S-Y-NH-----------SPLL-HF----TLSP--EHGVPLYLQ----------------------------RRV--------
>Corbicularis_GBSL01029946
--------------------------------------------------------------------------------------------------------------------------------------------------------------------------GFPPGPE------------------------------------------------------------------------------------------------------------------------------------------------GDMALT----------------M-A--------------------------------------AD---------------------------------------------------------------------------------------------------PLRCIAEL-------------------------------------------------------------------------AKEF-----G--GA-------------------------------------------------------------------VGMK-----MAG-ERVVLLSDPLLAREVLKTQS------NIFIKS-G-TA------F-FP---------------------GSSLAG---N-GLLV-SD-G-DIWQRQRRLSNPAFRKS-AVNSY-------AE-AMVEVTRALLDQKWG--------------------------------------------------S------------------------------------A-----------------------------------------------------------------------------G-----------------------IIRDV-YADFNDLTMRVVATSLFG---------------------------GGFVDDVASA-------------------------------------------------------------------------------------------------------------------------------------------------GA-----------------------------------SEVG-----------PAITTAF--------QHFNTRATS--MF----IVP--------------EWVP----T----------PDN--IQYN---------------AAVIKLDR-------------------VVYRLIA---------------------ERRA-------------------------------------------------------------------EMR-Q----------------------LATA-------------------------------G-------------------GSPR------------------R-DLLTKL-----LE-T---TD-----D---------DG------------------------SGMDDIALRDELM------------------------------TLLV--------------------------AGQETSAILLSWISVM-----------------------------LCQHP-EVQERLAEEVR-QVA-------------------------------------------------G-------------NRP-LTHS----------D----IR-K--LPF----------------------------------------------------------------------------------------LEAVIYETMRLLPP---AYLVG--RCA-S-QAT---TL-G-------G-------------------------LWDIPQGT----------------------TILVS-------PYLLHRDPRHW-P----R-AEEFDPDRWM--PG------------------------------------G---DSAG-PK-END---------CYMPFGGGPRNCI----GMGFAMMEVSLV---------------------VASILQR---YKLS-LPK---A-E-EA----------PTPRA-MI----TLRP--AGRVDIKLT----------------------------LRP--------
>Corbicularis_GBSL01033781
--------------------------------------GALAFLLAFL------------------------------------IAALVHFIL-----------GF------------------------------------------------------------GRR-CGIPGPR-------------------------------------------------------------------------------------------------------------------GW-------------P-----------YVGVLPHLL-----------------R------------------------------------NRDT---------------------------------------------------------------------------------------------------IHLVLQEW-------------------------------------------------------------------------AKQY-----G--KI-------------------------------------------------------------------FTFV-----MMG-ERWYVTSDASLITKVALSRP------ASYAKS-KKIL----E-T-A-----------------------HEMGF---V-GVFT-TE-G-ETWTRHRKVTAPAFSSL-KVASM-------ES-TIALVVGRLMEKWDE-------A------------------S----R------------------S------------------------------------G-----------------------------------------------------------------------------Q------------------------DVDA-LVDLSKLSLNVMLVISFG---------------------------LDLNTF--EGT-------------------------------------------------------------------------------------------------------------------------------------------------------------------------------------SQAC-----------EDVLFAF--------RMLALRVYA--------PFP-SWR---------FKLLET--------------AED--REYN---------------VCRKRLEN-------------------LILKAKE---------------------KDSD-------------------------------------------------------------------SSK-E----------------------QAGS-------------------------------------------------------------------------D-NLLKRL-----LK-S---LEE----EG-------EAG------------------------VKLTDEEFVGNIL------------------------------TFLL--------------------------AGQDTTSVTMAWTLFF-----------------------------LATHP-EIQAEVYAEVV-SVF-------------------------------------------------G--------S----ERD-LTQEALVGV-----D----AN-K--LKY----------------------------------------------------------------------------------------LTMVIKETMRLKPI---FPYIT--LQP-T-RST---EISK-------G--------------------------LVVHPHD----------------------VFVLL-------NTAAEKSEEHF-Q----R-PMEFEPRRWE-----------------H--------------------------DTSG-LG-TSP---------GSAPFGWGRRMCP----GRFMALSEMQHC---------------------LAAICHR---FVVT-LAP---D-C-PPQS--------VKEID-VV----IMRP---TQVRLSLL----------------------------RRR--------
>Corbicularis_GBSL01033782
--------------------------------------GALAFLLAFL------------------------------------IAALVHFIL-----------GF------------------------------------------------------------GRR-CGIPGPR-------------------------------------------------------------------------------------------------------------------GW-------------P-----------YVGVLPHLL-----------------R------------------------------------NRDT---------------------------------------------------------------------------------------------------IHLVLQEW-------------------------------------------------------------------------AKQY-----G--KI-------------------------------------------------------------------FTFV-----MMG-ERWYVTSDASLITKVALSRP------ASYAKS-KKIL----E-T-A-----------------------HEMGF---V-GVFT-TE-G-ETWTRHRKVTAPAFSSL-K---------------------------------------------------------------------------------------------------------------------------------------------------------------------------------------------------------------------------DVDA-LVDLSKLSLNVMLVISFG---------------------------LDLNTF--EGT-------------------------------------------------------------------------------------------------------------------------------------------------------------------------------------SQAC-----------EDVLFAF--------RMLALRVYA--------PFP-SWR---------FKLLET--------------AED--REYN---------------VCRKRLEN-------------------LILKAKE---------------------KDSD-------------------------------------------------------------------SSK-E----------------------QAGS-------------------------------------------------------------------------D-NLLKRL-----LK-S---LEE----EG-------EAG------------------------VKLTDEEFVGNIL------------------------------TFLL--------------------------AGQDTTSVTMAWTLFF-----------------------------LATHP-EIQAEVYAEVV-SVF-------------------------------------------------G--------S----ERD-LTQEALVGV-----D----AN-K--LKY----------------------------------------------------------------------------------------LTMVIKETMRLKPI---FPYIT--LQP-T-RST---EISK-------G--------------------------LVVHPHD----------------------VFVLL-------NTAAEKSEEHF-Q----R-PMEFEPRRWE-----------------H--------------------------DTSG-LG-TSP---------GSAPFGWGRRMCP----GRFMALSEMQHC---------------------LAAICHR---FVVT-LAP---D-C-PPQS--------VKEID-VV----IMRP---TQVRLSLL----------------------------RRR--------
>Corbicularis_GBSL01038780
--------------------------------------FAFSFLLAAI------------------------------------SFSLLRSLL-----------GF------------------------------------------------------------GEN-VGIPGPK-------------------------------------------------------------------------------------------------------------------GW-------------P-----------YIGILPTFL-----------------K------------------------------------SRGR---------------------------------------------------------------------------------------------------LHLKLQEW-------------------------------------------------------------------------EKQY-----G--KM-------------------------------------------------------------------YQFV-----ILG-QRWYVTSDASLISKVALARP------ASYTRR-RKVT----H-V-M-----------------------NEAGF---V-GLFS-AE-D-EAWVRHRKVTAPAFSSL-KVADM-------QV-SMALVVGRLTKLWDD-------A------------------C----G------------------D------------------------------------R-----------------------------------------------------------------------------K------------------------VVDA-IQDLMRFSLDVIALTSFG---------------------------LDINAL--QGS-------------------------------------------------------------------------------------------------------------------------------------------------------------------------------------SQVK-----------NDIQFVF--------RTLGRRIFS--------PIP-TWR---------YKWLRS--------------SED--RAYE---------------DCWQRLTT-------------------LVLAAKE---------------------KGGS---------------------------------------------------------------------E-T----------------------QAAGP------------------------------------------------------------------------D-NLLKRL-----LR-S---AEG--EQEN-----GNGEG------------------------VKLTDEELVGNIL------------------------------LFFI--------------------------AGQDTTAITLAWTLFF-----------------------------LATHP-KIQAEVHEEVE-RVC-------------------------------------------------G--------S----EGD-VTSGALGAV-----D----TK-E--LKY----------------------------------------------------------------------------------------LTMVIKESMRLKPV---GPWIS--FQS-K-STV---KIQD-------G--------------------------LVLHPND----------------------VFVIL-------AGCMAKSDEFF-E----N-PLEFDPRRWE-----------------G--------------------------DARG-LG-MTL---------GSAPFGWGQRICP----GRFLAFTEMQLC---------------------LAAICHR---FEIT-LAP---D-C-PPES--------VKEIE-TF----TMRP---SQVRLSLS----------------------------RRR--------
>Corbicularis_GBSL01038781
--------------------------------------FAFSFLLAAI------------------------------------SFSLLRSLL-----------GF------------------------------------------------------------GEN-VGIPGPK-------------------------------------------------------------------------------------------------------------------GW-------------P-----------YIGILPTFL-----------------K------------------------------------SRGR---------------------------------------------------------------------------------------------------LHLKLQEW-------------------------------------------------------------------------EKQY-----G--KM-------------------------------------------------------------------YQFV-----ILG-QRWYVTSDASLISKVALARP------ASYTRR-RKVT----H-V-M-----------------------NEAGF---V-GLFS-AE-D-EAWVRHRKVTAPAFSSL-KVADM-------QV-SMALVVGRLTKLWDD-------A------------------C----G------------------D------------------------------------R-----------------------------------------------------------------------------K------------------------VVDA-IQDLMRFSLDVIALTSFG---------------------------LDINAL--QGS-------------------------------------------------------------------------------------------------------------------------------------------------------------------------------------SQVK-----------NDIQFVF--------RTLGRRIFS--------PIP-TWR---------YKWLRS--------------SED--RAYE---------------DCWQRLTT-------------------LVLAAKE---------------------KGGS---------------------------------------------------------------------E-T----------------------QAAGP------------------------------------------------------------------------D-NLLKRL-----LR-S---AEG--EQEN-----GNGEG------------------------VKLTDEELVGNIL------------------------------LFFI--------------------------AGQDTTAITLAWTLFF-----------------------------LATHP-KIQAEVHEEVE-RVC-------------------------------------------------G--------S----EGD-VTSGALGAV-----D----TK-E--LKY----------------------------------------------------------------------------------------LTMVIKESMRLKPV---GPWIS--FQS-K-STV---KIQD-------G--------------------------LVLHPND----------------------VFVIL-------AGCMAKSDEFF-E----N-PLEFDPRRWE-----------------G--------------------------DARG-LG-MTL---------GSAPFGWGQRICP----GRFLAFTEMQLC---------------------LAAICHR---FEIT-LAP---D-C-PPES--------VKEIE-TF----TMRP---SQVRLSLS----------------------------RRR--------
>Corbicularis_GBSL01045479
-------------------QEVHVALTAFPVY---GNAWGIFLMLSTF---------------------------------LLPIVLLFFNEF--------FFMPW--------------------------------------------------KKM--------VLGVLPPGDL-------------------------------------------------------------------------------------------------------------------GL-------------P-----------FFGLLFKMFNE-------------G-D-------------------------------------------------------------------------------------------------------------------------------------------TTLYAKER-------------------------------------------------------------------------YEKY-----G--GV-------------------------------------------------------------------YKFL-----LLG-KPGVSVNEPDLKKLVLMNEG------LSFETS-W-PL----A-I-Q-----------------------KALGP---G-SITV-AT-G-DSHRALRALLSRWLTFD-YLKRF-------LP-NVEAAVVESVDKMLR-------M-------------------------------------------------------------------------------G------------------------------------------------------------------------------------------------------SVVC-VDQTRDLTFGIICQLLLS---------------------------LPAGPI-----------------------------------------------------------------------------------------------------------------------------------------------------------------------------------------RSELR-----------RLFEVWV-----------------EGLF----AAP--------------IDLP--WTR-FG------------KTMK----------------ARKDIIK-------------------ILMQLYL---------------------QRKS-------------------------------------------------------------------ELS-A---------------------MIGVED---------------------------------------------------LQP------------------R-DILDAF-----IL-H--GSS-----DS--------KG----------------------KGEGFNSEEVCNIAL------------------------------NILF--------------------------AGHETTSTMLTWLLCI-----------------------------LHSHP-EFINELRAEHD-EVAK------------------------------------------------GKV------S----GEG-LTWA----------D----YK-N--MKF----------------------------------------------------------------------------------------TQRVTNEVLRKEPV---VFAVA--RRA-V-EDI---TV-G-------K--------------------------YLIPKGW----------------------NVFVD------LAYSAKYSDKYF-K----E-PERFDPDHFS--QP------------------------------------T-----------TPF---------TFTPFGAGSRICP----GMELARLEVAVF---------------------LHHFVRR---CQWVPLAP---E-E-PAK---------------GVT---NFLP--GKGYPMKVL--------------------------------------P
>Corbicularis_GBSL01050834
-------------------SPTSVALAT------------VPVLVLSI------------------------------------VVVILFSWTK--------------------------------------------------------------SK---------SG-KYPPVAS-------------------------------------------------------------------------------------------------------------------GL-------------P-----------IAGSIVGFM---------------G---------------------------------------------------------------------------------------------------------------------------------------------LERVNGKW---------------------------------KG-------------------------------TGPLNFIRHNY--DSLG--SV-------------------------------------------------------------------FTAP-----LFH-KRITFLLSPEVTNHFFKASE------KDLSQK-E-VY----Q-Y-S-----------------------VPTFG---K-GVVF-DV-DYSVRLEQFKFFADALKVN-KMRSY-------VD-MMVQEAEAHFGKWGD--------------------------------------------------E------------------------------------G------------------------------------------------------------------------------------------------------EIDL-KEEFAHLVLLTASRCLLG---------------------------REVR--------------------------------------------------------------------------------------------------------------------------------------------------------------------------------------------EQIF-----------DRVSELF----HILD---------KGML----PIS-----------VVFPYLPI--------------KAH--RERD---------------RAREEVGQ-------------------IFKTIIR---------------------GRKA-----------------------------------------------------------------------S-----------------------------------------------------------------------------GKQE------------------P-DMLQTF-----ID-S---KY-----KT--------TG------------------------KQTTEAECAGLLI------------------------------AALF--------------------------AGQHTSSLTSTWTGAY-----------------------------LSVNK-EWLAEVEQEQQ-EVM-------------------------------------------------S--------RH---GDR-LDYD-----------I---LS-E--MDK----------------------------------------------------------------------------------------LHLSIKEVLRLHPP---LILLL--RHV-N-TEF---EVTT-----AKG------------------------KQFTIPKGH----------------------IVATS-------PSFAGRLPTVY-S----N-PDKYDPKRFM--AG------------------------------------R---EEDK-AG-GNF---------SYISFGGGRHGCM----GETFAYMQIKTL---------------------WSVLMRN---FELELLCP-----F-PE----------DDYES-SI----VVGP--KGKVLMRYK----------------------------RRKL-------
>Corbicularis_GBSL01052004
-------------------RRLHAASTKVSMP---DSPWSISLTLFIV---------------------------------FVPTLLLFFNQI--------FFMPW--------------------------------------------------GKM--------AAGVLPPGDL-------------------------------------------------------------------------------------------------------------------GL-------------P-----------FFGVIFKLFD--------------G----------------------------------------TS---------------------------------------------------------------------------------------------------PQDYVKAV-------------------------------------------------------------------------YEKY-----G--GI-------------------------------------------------------------------SKYF-----ALG-MGGVLVCEPDLRKAVLMSEG------VAFETN-W-PP----S-V-L-----------------------KAMGA---R-SVIA-TS-G-EVHKTTRALLTRWLSFG-FLRGF-------LP-KVEEAVVQSVDQLLK-------K-------------------------------------------------------------------------------G------------------------------------------------------------------------------------------------------SVVC-FDEAKELTFGIMCQLLLS---------------------------LPPGPL-----------------------------------------------------------------------------------------------------------------------------------------------------------------------------------------RKELC-----------DLFTTWE-----------------KGLF----ALG-------------TTELP--WTD-FG------------KTMK----------------ARREIIK-------------------ILTQLYL---------------------ARKT-------------------------------------------------------------------ELA-A---------------------MTNVND---------------------------------------------------MEP------------------R-DILDTF-----IL-Y--GNSKSGSQES--------GA----------------------KAGGYTEEEVCDISL------------------------------NLLF--------------------------AGHATTSSALAWLLYR-----------------------------LYWQP-ETVEELRAEYD-GIAM------------------------------------------------AKA------S----GEA-LTWE----------D----YKKN--MKL----------------------------------------------------------------------------------------TQRVINETQRMHPI---SGDLF--RKA-L-KDV---KV-G-------E--------------------------YVIPKGW----------------------AVRVN----------MSYNDHYF-E----S-PEVFDPDHFK--EP------------------------------------P-----------KAF---------TFNPFGAGIRMCP----GMELARLELGIF---------------------LHHFIRR---CDWAPLEP---D-A-KPS---------------FFP---SVIP--GKGYPMKVT----------------------------PRS--------
>Corbicularis_GBSL01055222
----------------------------------------------------------------------------------------------------------------------------------------------------------------------------------------------------------------------------------------------------------------------------------------------------------------------------------------------------------------------------------------------------------------------------------------------------------------------------------------------------------------------------------------------------------------------------------------------------------------------------------------------------------------------------------------------MAREVFVMQS------NVFKKT-G-TA------F-FP---------------------GSSLVG---N-GIIV-SD-G-DVWERQRRLSTPAFRKA-AVNSY-------AE-AMVEVTRLLLDERWG--------------------------------------------------A------------------------------------G-----------------------------------------------------------------------------G------------------------IRDV-YDDFNDLTMQIVATSLFG---------------------------GRPMGGQVSV--------------------------------------------------------------------------------------------------------------------------------------------------A-----------------------------------SEVL-----------PAITATF--------KHFVARGTS--VF----IVP--------------EWFP----T----------PEN--IQYN---------------VAVAKLDK-------------------IVYHLIT---------------------ERRL-------------------------------------------------------------------ELT-N------------------------------------------------------TTPG-------------------SPPR------------------R-DLLTKL-----IK-A---SD-----E---------DG------------------------YRMDDRTLRDELM------------------------------TFFI--------------------------AGQETTAVLLAWVVAT-----------------------------LCEEP-HTQERLAREVR-HAL-------------------------------------------------G-------------SRS-PTHA----------D----LK-K--LPF----------------------------------------------------------------------------------------LEAVVYETMRLLPP---SYIVG--RCA-N-RTT---TL-G-------G-------------------------QWNIPKGT----------------------TILVS-------PYIMHRDPRYW-P----R-AEKFDPDRWM--PG------------------------------------G---DATS-PA-ENH---------AYTPFGGGPRMCL----GMGFAMMEVSLV---------------------VASVLQR---YDLS-LPN---G-G-VA----------PTPRA-MI----TLRP--ESHVHLRVT----------------------------PRS--------
>Cre01.g003850.t1.1
------------------------------------------SALSAFVRD-------------------------------------------------------------------------------------------------SGDQVAETGA-------PTAT-RPIPGPA-------------------------------------------------------------------------------------------------------------------PL-------------------------SLEALKDV----------------S-VI-----------------------------------FFEG---------------------------------------------------------------------------------------------------LHVAQLKF-------------------------------------------------------------------------SEKY-----G--PV-------------------------------------------------------------------CRFANPASLNGA-TSWVFINSPENIQHVCATNV------RNYSRR-Y-LP----D-I-Y-----------------------TYVTH--GK-GILG-SQ-D-EYNARHRRLCSGPFRNKWQLQRF-------SS-VVVERSKRLVDIFSA-------A------------------A----AA---DP------------S------------------------------------G-----------------------------------------------------------------------------A-----------------------FTTDV-ATQTQRLTLDVVGLVAFS---------------------------HDFACV--EQVQRDLA----------------------------------------------------------------------------------------------------------------------------GATAG--------DGRSGV-------------------------------LQDRVL-----------WAVNTFG----EV-----------LAQV---FITP----------------LP--LLK-AM--DRLGAPHL--RQLG---------------EAVSVMRA-------------------AMLDVIA---------------------ERRA-------------------------------------------------------------------SLA-A----------------------GGRGR------------------------------------------------------------------------D-DLLQAL-----LT-A---TE-----D---------DG------------------------RGLSDEELWEDVH------------------------------DIMG--------------------------AGHETTATTTAALLYC-----------------------------ISAHP-HVRQRLEEELD-AVL-------------------------------------------------A--------D----GEA-PTYE----------S----LE-R--MPY----------------------------------------------------------------------------------------LQACAKEVMRLYPA---IPVFP--REA-A-RPD---VLPT-------G--------------------------HGVAAGD----------------------VVFMS-------SYALGRSEAVWGP----D-VLEFDPDRFS--P-----------------------------------------EREA-RQ-HRF---------QWLPFGAGPRMCL----GASFAQMSVALM---------------------AATLLQR---FRFTPLAP-----C-SPL---------IPVGY-DI----TMNFGPSGGLRMRVA----------------------------PRQ--------
>Cre07.g340850.t1.2
----------------------------------------ISFLLNGL---------------------------------GFAAVGLVVLQL--------------VLSLDLYKR--------------------------------------------------WKL-RHLPGPP-------------------------------------------------------------------------------------------------------------------AL-------------P-----------LLGNLPQIL-----------------A--------------------------------------KG---------------------------------------------------------------------------------------------------SPAFFREC-------------------------------------------------------------------------RAKY-----G--PV-------------------------------------------------------------------FRVA-----FGR-NWMVVVAEPDLLRQVGGKLL------NHSMFR-G-LL-G-GE-F-------------------------AKLDD---W-GLVS-AR-D-DFWRKVRAAWQPAFSAP-SLSGY-------FP-LMTDCAVRLADKLEG-------L------------------AR---RQPGQQGA---------GKEEEA-----------------------------AGKAGKAEA--------EGGSG-------------------------------------------------------GGGGSS-----------------------TRVDI-WRELGAMTLQVVGSTAYG---------------------------VDFQAM--ESLPAAGT-------------------------------------------------------------------------------------------------------------------------GEGGADTKPAAA--PAPASSSYG--------------------------------RVLV-----------QACRDVF-KYSSV--VYGSKYSRV-GLL-----FP-EWR---PVVAILANAAP----------D----LPF--KMLK---------------TARTHLRD-------------------ACMSLID---------------------GWKK-------------------------------------------------------------------QEA-SGVQ-------------------DGKSKQEEQNGDANGHTAASTAGAKGDGAVSGAGAANAI-GEAAAAVGTAAGGVGGLSA------------------G-SFLGLM-----LA-A---RD-----KS--------TG------------------------EGLTDLQVAAQVQ------------------------------TFIL--------------------------AGYETTANALAFAVYC-----------------------------LATNP-EAEAKLLAEID-AVL-------------------------------------------------G--------P----DRL-PTEA----------D----LP-R--LPY----------------------------------------------------------------------------------------TEAVFNETMRLYPP---AHATN--RHT-DKAPM---QV-G-------P--------------------------YTLPKDT----------------------TLFMS-------IFSAHHNTDVW-P----R-VNDFVPERFL--PE------------------------------------SPLYPEVA-AR-VPH---------AHAPFGFGSRMCI----GWKFAVQEAKVA---------------------LAALYQR---LTFE-LEP---G-Q-VP----------LQTAV-GI----TLSP--RNGVWVRPV----------------------------ARR--------
>Cre09.g397105.t1.1
-------------------------------------------ALLAFIQT------------------------------PLGAVWLICTLV------------ITWLGWYPLRR--------------------------------------------------YAF-RKFPGPF-------------------------------------------------------------------------------------------------------------------GL-------------P-----------FLGNLPQI----------------A-A--------------------------------------MD---------------------------------------------------------------------------------------------------TTAFLTSS-------------------------------------------------------------------------AVKY-----G--PV-------------------------------------------------------------------CKVW-----FGT-RPWVLINDPELIRRHSFRWP---ARPANFASY-F-------H-V-MTGE-------------------NRAIDR---A-GVVL-AE-G-EAWRRTRRVFEASIIHPASLAAH-------VP-AMLRCLGRFTARLDR-------H------------------A----G------------------S------------------------------------A-----------------------------------------------------------------------------Q------------------------PLDV-AAALGDLMLAAMGQIAYG---------------------------VDFGCE--EG--------------------------------------------------------------------------------------------------------------------------------ADSSASN----------SSGVA--------------------------------GELV-----------AALRDLF-ETMRM--ENATAYLPL-QLM-----FP----ALEPLWLWAAHHMP----------D----AKQ--TKAM---------------RARSKVAE-------------------VSRLLME---------------------QWQA-------------------------------------------------------------------NKA-AAVA-------------------AAASG-----------------GAGGADGGDRAGGFKEV--------------GGGISS------------------S-SFMAAM-----ME-G---RR-----GA--------VE------------------------DRLSDIEVIGQGF------------------------------TFLA--------------------------AGYETTSAATSLALFL-----------------------------LATHP-EAAARLAAEVD-AVL-------------------------------------------------G--------G----GRE-LTAE------------L--LAEK--LPY----------------------------------------------------------------------------------------TEAVIKETLRLHPG---ITFLV--REA-T-EDV---DL-G------AG--------------------------RVVPRGS----------------------TLCMA-------THAVMHDPDIW-P----E-PEAFRPERFL--PEGSAGG-----------------------GG-----SSSLWPTAG-GN-NPH---------VWAPFGMGTRMCV----GHKLAMMASKAT---------------------LVSLCQR---FSFA-LHP---K-QPLP----------LKLKT-GL----TYGP--ADGVWMTVT----------------------------RRG--------
>Cre16.g678437.t1.1
----------------------------------------------GGGGG-----------------------------AGGPLLSLSALF----------------------------------GRGGGQQ----------------------------------QQ-GPTPEVR------------------------------------------------------------------------------------------------------------------------------------------------VPLNNVG---------------K----------------------------------------VP---------------------------------------------------------------------------------------------------IFQLLYEL-------------------------------------------------------------------------YSSH-----G--GV-------------------------------------------------------------------FRMR-----LGP-KSFLVLSDPGAVRQVLVGAV------DKYSKG-I-LA----E-I-L-----------------------EFVMG---N-GLLA-AD-G-EHWIARRRVVAPALQRK-FVSSQ-------VA-LFGAATAHGLPQLEA-------A------------------A----A------------------A------------------------------------A-----------------------------------------------------------------------------A------------AAAGDSRGGGAASVDM-ESFFSRLSLDIIGKSVFD---------------------------YDFDSL--RHD-------------------------------------------------------------------------------------------------------------------------------------------------------------------------------------DPVI-----------QAVYSVL--------RESTVRSTA--------PFP-YWK------------LP--GIS-LL-V-----PRL--RESD---------------AALAIVND-------------------TLDRLIA---------------------RCKS-------------------------------------------------------------------MLE-A----------------------EGSIPMPAS--------PSSPSSSTATSSSAPSSPSAP---------------LEESSA------------------P-TVLHFL-----LG-S---------------------G------------------------EALNSRQLRDDLM------------------------------TLLI--------------------------AGHETTAAALTWALHL-----------------------------LVAHP-EVMKRVRDEVD-WVL-------------------------------------------------G-------------DRL-PGSD----------D----LP-L--LRY----------------------------------------------------------------------------------------TTRVVNEALRLYPQ---PPVLI--RRA-M-QDD---VLPG-------G--------------------------HVVAAGT----------------------DLFIS-------VWNLHHSPQLW-E----R-PEAFDPDRFG------------------------------------PLDSP---PPTE-FS-TDF---------RFLPFGGGRRKCV----GDMFAIAECVVA---------------------LAVVLRR---YDFA-PDT---S-F-GP----------VGFKS-GA----TINT--SNGLHMLIS----------------------------RRD--------
>Cscutata_DN24950_c0_g1_i1
--------------------------------------------------------------------------------------------------------------------------------------------------------------------------------------------------------------------------------------------------------------------------------------------------------------------------------------------------------------------------------------------------------------------------------------------------------------------------------------------------------------------------------------------------------------------------------------------------------------------------------------------------------------------------------MGR-ELVVVVTDVELAKEVTTKKF------RVFQNR-P-RA----P-W-V-----------------------DKAST---L-GIAF-SW-G-ADWASARNALLPLLHKN-MLQNF-------MP-VMNQAAEDLTACLRV-------L------------------P----A------------------T------------------------------------------------------------------------------------------------------------------A------------------------AVDM-NELLHKLTIDIIGDVALG---------------------------VQFGLL--GDAHQRLM-------------------AAHAP---------------------------------PATHEGSNAI---------------------------------------------------SRPSGEGANGELACTDKPVGAEAVVAGASLRKGGKATVPGKSDPASMSLASGDEPSRSSQWMY----------DVLMEMM----RLRSINATISMPM-ILL----CAP-----LGRLLRFLLSHVPG--------------TND--HRFR--------------INQLYGVSA-------------------FVNVCIQ---------------------RRKS----------------------------------------LAAP--------------GGPLAGDRPAAD-A-----GR--------------VSGPPEHSRA--------PVAELVPKGDGGCAPARNGAEPIGDVVVATDR---AAQPVPV------------------K-DAMTFL-----LS-A---VN-----KE--------TK------------------------QPFSVERVAAVAT------------------------------ELVL--------------------------AGSDTTANTVAYALYC-----------------------------VSGAP-HVEARVVEEVLADGR-------------------------------------------------G--------P----GVP-ISYA----------D----LE-SG-FPY----------------------------------------------------------------------------------------VEQVIKEALRLYPP---ASVMV--RVA-S-EDT---EL-G-------A--------------------------VKVEEGT----------------------WVLVP-------AQAMNRDPAVY-A----D-PGTFCPERFA--DD----------------------------------------KADS-GK-EKY-------AGQFNPFGMGPRMCL----GHRLAMAEAMLV---------------------FIRLYQR---FSFV-RAP---P-T-SQEVP-------LKLIH-IA----VTKP--KNGVWMYVL----------------------------PRV--------
>Cscutata_DN26361_c0_g1_i1
----------------------------------------------------------------------------------QLLTNFLSGS---------------------------------------------------------------------------KI-KDMPVAK------------------------------------------------------------------------------------------------------------------------------------------------GAIADLV---------------S----------------------------------------RP---------------------------------------------------------------------------------------------------FFVPLYEW-------------------------------------------------------------------------FLEH-----G--PV-------------------------------------------------------------------FKLA-----FGP-KAFVVVSDPMVARYVLRENS------FNYDKG-V-LA----E-I-L-----------------------EPIMG---K-GLIP-AD-L-TTWKTRRRAIVPAFHSA-YIDTM-------VS-MFGDCAQRTVNKMEA-------L------------------L----D---------------QSEN------------------------------------G-----------------------------------------------------------------------------T-----------------------ARVEM-EAEYSNLALDIIGIGVFN---------------------------YDFGSV--TKE-------------------------------------------------------------------------------------------------------------------------------------------------------------------------------------SPVI-----------KAVYGTL--------SEAEHRATF--------YIP-YWN------------LP--FAK-YV-V-----PRQ--VKFQ---------------QDLKVIND-------------------CLDDLIY---------------------RAQA-------------------------------------------------------------------TRQ-E----------------------DDMEAL----------------------------QARD---------------YSKVKD------------------A-SLLRFL-----VD-M--------------------RG------------------------EDCGNVQLRDDLM------------------------------TMLI--------------------------AGHETTAAVLTWATYM-----------------------------LAQNP-DIVAKAQAEID-SVI-------------------------------------------------G-------------DRT-PTLE----------D----IK-G--LQL----------------------------------------------------------------------------------------TRLIIAESLRMYPQ---PPLLI--RRS-L-AAD---KLPGGYLGNPEG--------------------------YAIPEST----------------------DMFIS-------VYNINRSPHFW-D----E-PEKFDPERFL--KAR-PSNIEG-------------------WEGYDPTKSPGALYPNE-TM-SDY---------AFLPFGGGPRKCV----GDQFALLESAVG---------------------LAMILRR---FDLS-LAG---Q-P-ED----------VQLVT-GA----TIHT--KDGLWCNLR----------------------------RRK--------
>Cscutata_DN33652_c4_g20_i1
---------------------------------------------------------------------------------------------------------------------------------------------------ADVQHDSGSFK---------SF-QEVPGPK-------------------------------------------------------------------------------------------------------------------GW-------------P-----------WFGVVKDVV-----------------K------------------------------------ELNH---------------------------------------------------------------------------------------------------MPKFYERL-------------------------------------------------------------------------YEQW-----P--RM-------------------------------------------------------------------CRFQ-----VLG-DWTLMIFDPDIIGQVYQNEP------KFPQRR-S-LDW-----I-A-----------------------EHRKSRGIPPGMVV-SN-G-EEWWRVRVPVQKKLMSPPDISAS-------VATLADSVGPDLIAAVEH-------R--------------L---AN---QG-----------------Q------------------------------------G-----------------------------------------------------------------------------A-------------------GPNRVLHNV-QELMSLYALESTGVVVFS---------------------------KRMGCM--DA-----------------------------------------------------------------------------------------------------------------------------------TMGD----------DV-----------------------------------FRFV-----------KAVRVFF----DT-----------SSKLA--FTHPLLW-----------KKFP----------N----KDY--DRFC---------------EAMDTLNE-------------------WASVVVQ---------------------ERAK-------------------------------------------------------------------KFH-E----------------------SGGVV------------------------------------------------------------------------D-DFMSYM-----LA-S----------------------------------------------PKLTEQDAAQNGV------------------------------DLLA--------------------------AAVDATSTVMSWSLYH-----------------------------AGRFP-ATQRLVQAEID-EVV-------------------------------------------------G--------R----ERL-VTGD----------D----LK-R--MPY----------------------------------------------------------------------------------------LKAFVKESMRLAPI---VPANS--RLA-V-EDT---II-G-------G--------------------------HHVPKGT----------------------QLLLD-------NWCKARNPLYF-D----D-PLELKPERWL--AT------------------------------------A---GAPK-QH-HPF---------AFVPFGHGTRKCV----GFRLAEMETHVL---------------------LATLLQK---YNVE-----HVG-E-----------D-VGEMT-RL----LMYP--DGPISIAFH----------------------------KRA--------
>Cscutata_DN34415_c7_g3_i18
--------------------------------------------------------------------------------------------------------------------------------------------------------------------------GFPPGPE------------------------------------------------------------------------------------------------------------------------------------------------GDMALT----------------M-A--------------------------------------GD---------------------------------------------------------------------------------------------------PLRCIAEL-------------------------------------------------------------------------AKEF-----G--GA-------------------------------------------------------------------VGMK-----MAG-ERVVLVSDTLLAREVLKTQS------NIFIKS-G-TA------F-FP---------------------GSSLAG---N-GLLV-SD-G-DIWQRQRRLSNPAFRKS-AVNNY-------AE-AMVEVTRALLDQKWG--------------------------------------------------S------------------------------------A-----------------------------------------------------------------------------G-----------------------MIRDV-YADFNDLTMRVVATSLFG---------------------------GGFVGDVAST-------------------------------------------------------------------------------------------------------------------------------------------------GA-----------------------------------SEVG-----------PAITTAF--------QHFNTRATS--MF----IVP--------------EWVP----T----------PDN--IQYN---------------AAVLKLDR-------------------VVYRLIT---------------------ERRA-------------------------------------------------------------------EMR-Q----------------------LATAG---------------------------RSGG-------------------GSPR------------------R-DLLTKL-----LE-T---TD-----D---------DG------------------------SGMDDTSLRDELM------------------------------TLLV--------------------------AGQETSAILLSWICVM-----------------------------LSQHP-EVQQRLAEEVR-QVA-------------------------------------------------G-------------NRP-PTHS----------D----IR-K--LAF----------------------------------------------------------------------------------------LEAVIYETMRLLPP---AYLVG--RCA-S-QAT---TL-G-------G-------------------------QWDIPQGT----------------------TILVS-------PYLLHRDPRHW-P----R-AEEFDPDRWM--PG------------------------------------G---DSAG-PT-DND---------SYMPFGGGPRNCI----GMGFAMMEVSLV---------------------VASILQT---YRLS-LPK---A-E-EA----------PTPRA-MI----TLRP--AGRVDIKLT----------------------------LRP--------
>Cscutata_DN40196_c1_g4_i23
--------------------------------------GAFTLLSAAI------------------------------------SFALALTFL-----------GF------------------------------------------------------------GKR-GGISGPK-------------------------------------------------------------------------------------------------------------------GW-------------P-----------FIGILPDLL-----------------R------------------------------------NKDR---------------------------------------------------------------------------------------------------FHLKLQEW-------------------------------------------------------------------------EKEY-----G--KM-------------------------------------------------------------------YKFI-----LLG-ERWYVTSDISVINKVVHARP------ASYTRL-RKIS----E-L-A-----------------------AEMGF---L-GVFA-AE-G-EMWERHRRITTPAFSSL-KVADM-------QA-SIALIVERLLRKWDD-------A------------------S----S------------------T------------------------------------G-----------------------------------------------------------------------------Q------------------------AVDA-ISDLTKLSVNVVGLTSFG---------------------------LDINAL--DAS-------------------------------------------------------------------------------------------------------------------------------------------------------------------------------------SQVQ-----------QDLEFSF--------QTLERRFLA--------LFA-TWR---------YKYLAS--------------ADD--RRFE---------------ECRRRLGS-------------------LILEAMQ---------------------KHAD-------------------------------------------------------------------NQK-G----------------------QTDSP------------------------------------------------------------------------D-NLLKRL-----LE------------ES-------GKG------------------------AKLNAEELVGNIL------------------------------TFFL--------------------------AGQDTVAITMAWTLYF-----------------------------LAIHP-DIQAEVRAEVD-LIF-------------------------------------------------G--------S----ERD-VTLEGLAGI-----N----TK-E--LKY----------------------------------------------------------------------------------------LSMVVNEAMRLKPI---GPWLE--FQP-T-SSI---QVQE-------G--------------------------LVLHPKD----------------------VIIVL-------TSAISTSEEHF-E----R-PLEFDPRRWE-----------------G--------------------------NTRG-LG-MTP---------GSPSFGWGQRICP----GRFLAFTEMLLC---------------------ISAICHR---FEFT-MAP---E-C-PPES--------VKEIC-AF----VMRP---TEVRLSVV----------------------------RRR--------
>Csubellipsoidea_12656
-----------------------------------------------------------------------------------MLTELSQGYFQPNV----------------------------------------------------------------------GG-ETIPVAQ------------------------------------------------------------------------------------------------------------------------------------------------GELSDLA---------------G-D--------------------------------------EP---------------------------------------------------------------------------------------------------LFKALYQW-------------------------------------------------------------------------FLDS-----G--GV-------------------------------------------------------------------YKLA-----FGP-KAFIVVSDPVVVRHLLKENA------FNYDKG-V-LA----E-I-L-----------------------EPIMG---K-GLIP-AD-L-ETWKPRRRAIVPAFHKA-YLETM-------VA-MFGACTQETIRSLDA-------L------------------T----A------------------D------------------------------------G-----------------------------------------------------------------------------E-----------------------GQTDM-EEVFLSLGLDIIGLGVFN---------------------------YDFNSI--TKE-------------------------------------------------------------------------------------------------------------------------------------------------------------------------------------SPVI-----------KAVYGVL--------KEAEHRSTF--------YIP-YWN------------IP--ITK-YI-V-----PRQ--RKFN---------------ADLAVINA-------------------CLDDLIA---------------------QAKQ-------------------------------------------------------------------TRQ-A----------------------DDVEAL----------------------------QARD---------------YSKVRD------------------P-SLLRFL-----VD-M--------------------RD------------------------ADLSDKQLRDDLM------------------------------TMLI--------------------------AGHETTAAVLTWTLFA-----------------------------LLTHP-SAYAKVLAEID-SVL-------------------------------------------------G-------------DKT-PSIE----------D----MR-A--MPY----------------------------------------------------------------------------------------VRCALAESLRMYPQ---PPILI--RRA-L-SDD---VLPAPLGGDSSG--------------------------YPIGKGA----------------------DIFISSSSGTIMFQSLHRSPHLW-K----D-PDTFRPERFS--ETNSNPAFNG------------------AWAGYRPEAQGSSFYPNE-VA-SDF---------AFIPFGGGARKCV----GDQFALLEATVA---------------------LTMLLRR---FTFD-FVE---G-P-ES----------VGMAT-GA----TIHT--ANGLQVRVQ----------------------------RRD--------
>Csubellipsoidea_39976
-------------------ALSDLTIKLFGVW-----------ILVEI---------------------------------CHGALILFRCWR--------------------------------------------------------------IGR---------KL-RHLPSLP----------------------------------------------------------------------------------------------------------------------------------P----------SLLGPLEVM----------------R-D-------------------------------------RTD---------------------------------------------------------------------------------------------------RHRLYVEW-------------------------------------------------------------------------AQKY-----G--PI-------------------------------------------------------------------MTYR-----ILT-THVVMVTDPVIAAEALRHKSLDKDLPQQFGSR-A-LD----E-F-SG--------------------PN------AHK-TILT-LPTD-ERWKAVRKAVATAFSTS-NMRAN-------FP-GIRKACNQLIEVLAE--------------------------V------------------------------------------------------------G----------------------------------------------------------------------------PS-----------------------VAVDM-DNATCRESLDVIGQVGFG---------------------------RDMGAT--RSLLDDD--------------------------------------------------------------------------------------------------------------------------------------------EP-----------------------------------GQAI-----------TATQAAQ--------AECE-----AGLN---DPLR-RYK----------LWRP----------D--------VWAGR---------------AATRRFHK-------------------VIARLMA---------------------DIRR-------------------------------------------------------------------ERP-A---------------------------------------------------------------------------------------------------EATFAAHL-----LD-I---ID-----PA--------TG------------------------VTITDEFLKPEIA------------------------------LLFL--------------------------AGFETTGHTASWTLYA-----------------------------VSQDA-DIEAKITKELA-SL--------------------------------------------------GLLATHEQPQ----PRS-IEWD----------D----LS-K--LTY----------------------------------------------------------------------------------------LNAVIKESMRKYPAGGVAPFRA-PVKG-A-GDV---VL-G-------G------------------------GKLVIPEGA----------------------ILHAP-------IAAIQLSPALW-D----N-PEKFDPARWL--QADAEYAP-----------------------------GA---KLDG-KG-----------VKRFIPFGDGARNCV----GQTLARLNLTTA---------------------LAQLYGS---FSFR-LAS---E-MGTA-----EEVR-AAEQV-NI----TLSC--AKGMKMHAI----------------------------PRV--------
>Csubellipsoidea_49034
---------------------------------------------------------------------------------IVGAALSAALII------------Y---GYHPLKA--------------------------------------------------WQL-PRLPGPK-------------------------------------------------------------------------------------------------------------------AK-------------W-----------LIGNFDAFL---------------G-G--------------------------------------RG---------------------------------------------------------------------------------------------------MHLVFADW-------------------------------------------------------------------------AKQH-----G--SL-------------------------------------------------------------------FKIW-----FGA-APIVVVTEPKLGRLLILRNV------ERLALR-G-AP----D-L-MTGR-------------------DHKIQI---A-NLAA-VK-DKAQHRDIKSAWLPMFNSA-SLDVS-------CG-LINNCAEQLCSNLAE-------Y------------------A----A------------------E------------------------------------G-----------------------------------------------------------------------------S------------------------EANI-WREYGRLTMGVVGTVAFG---------------------------VDLHTQ--DAD--------------------------------------------------------------------------------------------------------------------------------NSNNSE----------AA-----------------------------------KRLI-----------SSAQTLF----EQNPFGGNIYSAI-LLL-----FP----FAVPILKPIARYFPD--------------AEM--RKMA---------------AARQLLYK-------------------TSTELLE---------------------TARK-------------------------------------------------------------------QVA-Q----------------------DGKDAQQRV--------EVAAASATGAAGAPMSLEARKQ--------------ARAVKP------------------G-SFMHLL-----MS-S---SH-----TA--------DG------------------------SPFTDIEIIAQAF------------------------------VFLL--------------------------AGYETTANTLAFTTFS-----------------------------LAANP-DKAAKLVEEID-REA-------------------------------------------------P-------------EGD-VTAE----------H----LL-R--MPY----------------------------------------------------------------------------------------VEACVKEALRLYSP---ATLLG--RQL-G-EAT---LI-K-------G--------------------------HTVPKGT----------------------GVMVP-------IYAIHRDPEIY-A----D-PEEYKPERWV--EG------------------------------------T-REYAAD-KH-VPG---------KWMPFGEGTRVCV----GQRLALIEAKIA---------------------LAHVFRK---FTFK-LSP---G-Q-VP----------LETEC-KL----LLKP--KTGVFVTPA----------------------------LRK--------
>Csubellipsoidea_63212
----------------------------------------------GASVT-----------------------------SPGWLTQLGRLWG--------------------------------------------------------------------------GK-SDVPVADA---------------------------------------------------------------------------------------------------------------------------------------------KPDDIKDLL---------------G----------------------------------------GA---------------------------------------------------------------------------------------------------LFKALYKW-------------------------------------------------------------------------MEET-----G--PV-------------------------------------------------------------------YLLP-----TGPVSSFLVVSDPEAAKHVLRATDNPKR--PIYVKG-L-VA----E-V-S-----------------------EFLFG---D-GFAI-TG-G-DNWRVRRRAVGPSLHRA-YLAAM-------ADRVFGPSAQHLATKLEG-------V------------------A----A------------------S------------------------------------G-----------------------------------------------------------------------------E------------------------SIDM-EACFSQLTLDVIGKAVFN---------------------------YDFDAL--NTQ-------------------------------------------------------------------------------------------------------------------------------------------------------------------------------------SPLI-----------QAVYTAL--------KETEQRATD--------LLP-LWK------------LP--FLA-PF-V-----PRQ--RKAL---------------EAVELIRA-------------------ETERLIA---------------------KCKE-------------------------------------------------------------------MVD-A----------------------EEQAQ-----------------------------FGDG---------------YMNEAD------------------P-SVLRFL-----IA-S---------------------R------------------------EEVSSRQLRDDLL------------------------------SMLV--------------------------AGHETTGSVLTWTLYL-----------------------------LEQNP-RAMAKARAEVD-AVM-------------------------------------------------G--------D----RAA-PSVE----------D----FM-A--LRY----------------------------------------------------------------------------------------VMRCVNESMRLYPH---PPVLL--RRA-Q-VAD---TLPG-------G--------------------------YSVPVGQ----------------------DVMIS-------VYNIHRSPAVW-D----D-PNDFRPERF-------------------------------------PLDEP---VPSE-QT-TDY---------RFIPFSGGPRKCV----GDQFALMEAVVA---------------------LAVLLKR---FDFE-LVP---D-Q-----------D-IGMTT-GA----TIHT--QNGLFMTVR----------------------------ERA--------
>Csubellipsoidea_65414
-------------------------------------------VLASL------------------------------SGI---AIFVASAIA------------Y---GFHPVAR--------------------------------------------------WRL-RKIPGPT-------------------------------------------------------------------------------------------------------------------PA-------------W-----------YQGSLPEL----------------L-S--------------------------------------KG---------------------------------------------------------------------------------------------------TAVVYSEW-------------------------------------------------------------------------GEKY-----G--KV-------------------------------------------------------------------FKYF-----SGA-QPVVVVNDAEMARLVSLRIS------TRHEFR-G-PG----S-L-FIGK-------------------EAEFNK---V-GLFS-TN-NKDFHRSMKSAWLPVFNSA-SLEIS-------SK-EMNIGANRMAAILTK-------N------------------A----R------------------E------------------------------------Q-----------------------------------------------------------------------------R------------------------ELNI-WRQFGHLTMDVVGSAAFG---------------------------VELRTQDAER----------------------------------------------------------------------------------------------------------------------------------GLNSE----------EA-----------------------------------EKLV-----------WAAQTIF----ATASEKASIYTYP-GAV-----LP----VLNPLMRVLAYYFP----------D----DGI--KRAV---------------NARNILRS-------------------TVSKLTQ---------------------ESRR-------------------------------------------------------------------QQQ-A-----G----------------------------------LKAAAAPAVNIEASATEGRKK-------------A-RGVQP------------------G-SFLSLM-----ID-S---KH-----Q---------DG------------------------RGVSDDEATSQAF------------------------------TFLL--------------------------AGYETTASALAFTVYC-----------------------------LSKSQ-AKMEKLLQEID-SLG-------------------------------------------------D--------S----NRE-VGPA----------D----LA-R--MPY----------------------------------------------------------------------------------------LEACLKEAMRLYPP---GVFSM--RQSLT-EDF---TV-K-------G--------------------------YTIPKGT----------------------WIHMP-------IFNLQRSEENY-G----R-PLEFIPERWL--EG------------------------------------TPEETALN-RK-VPG---------SWMAFGEGTRVCV----GQRFALQEAKIT---------------------LARLYQR---FTFK-LSP---G-Q-EDEAG-------LQLQS-FF----TLGP--KEGIFVTPV----------------------------LRT--------
>Gnetum_montanum_TnS000091781t07
---------------------VAIAVPL--------------LLLVAL------------------------------------RLLNTYMIKRKRA-----------------------------------K-----------------------PL---------PL-PLPPGPT-------------------------------------------------------------------------------------------------------------------GW-------------P-----------VLGCLGLL----------------N-S-------------------------------------LGP---------------------------------------------------------------------------------------------------PHAALQAL-------------------------------------------------------------------------AEKH-----G--AL-------------------------------------------------------------------MHLR-----LGT-TPTVVVSSPAMAEQFMRSHD------LNFCNR-P-GAT--TA-A-A-----------------------LHMAY-GLR-DMVW-APHG-PRWRMLRRLCVTRLFSASALAQF-------QP-LRRAEVAALLRSIRR-------R------------------D----GD-----------------D------------------------------------A-----------------------------------------------------------------------------T------------------------EVEL-SGALNACAANVLGQIVMG---------------------------KAVFPD--AG-----------------------------------------------------------------------------------------------------------------------------------VAHD----------DA-----------------------------------AEFR-----------ELVAALM----KL-----------AGAF----LIG--------------DFVP--WLR-WF--D-PA-ALV--PQMK---------------RVHRRLDA-------------------FLQRIVD---------------------AHAQ------------------------------------------------------------------------------------------------------------------------------------------------------AEG------------------D-DFLGLL-----LS-I---TH-----AP--------ADDDE-----------------RKEQVPLSITEKKALLM------------------------------DLFT--------------------------AGTDTTASTTEWAMAE-----------------------------LMRNP-ELMRRLKAEID-GVV-------------------------------------------------G--------R----ERL-VSED----------D----LG-D--MPL----------------------------------------------------------------------------------------LRAVVKETLRIHPP---TPLLL-PREA-A-EEV---EI-G-------G--------------------------YRIPKGA----------------------RVLIN-------AWAIQRDPAVW-P----D-PMRFLPERFL--N-------------------------------------T---GADV-KG-GDF---------RVIPFGAGRRICV----GISLAMRSVEFM---------------------LASLVHA---FDWS-FADPELC-R-RP-----ETLD-MEEAF-GL----TLQR--QQPLRAVAT----------------------------PRL--------
>Gnetum_montanum_TnS000145195t03
-------------------QTVPLLLLL--------------LLLPLL------------------------------------LLLLGFHMK---------------------------------------S-----------------------KR---------RL-PLPPGPT-------------------------------------------------------------------------------------------------------------------GW-------------P-----------VLGSLNQL----------------N-S-------------------------------------HGP---------------------------------------------------------------------------------------------------PHATLQQL-------------------------------------------------------------------------ARRY-----G--PL-------------------------------------------------------------------IHLR-----LGT-TPTVVASSPAMAEQVMRSQD------VNFCNR-P-SVT--TL-G-Q-----------------------QHMAYGGLK-VFVW-SNYC-PRWRMIRKLCVSRLFSAAAMAQF-------RS-VRHSEVAALVRSIGA-------H------------------G----E-------------------------------------------------------S-----------------------------------------------------------------------------A------------------------ELEL-KDALSACSANVLSRTMMG---------------------------EPAFPG--FG-----------------------------------------------------------------------------------------------------------------------------------VKDP----------SA-----------------------------------AEFR-----------EAVTAMN----QL-----------DGAL----VLS--------------DFVP--WLR-WL--D-PV-ALVLAPRMK---------------RVQRLVDA-------------------FLGRIVD---------------------AHLR-------------------------------------------------------------------SS---------------------------------------------------------------------------------SNA------------------D-DFLGHL-----LS-L---SH-----AP--------GFDDD-----------------DKTEPPFSMNEKKALLS------------------------------DLFT--------------------------AGTDTTGSTTEWAMAE-----------------------------LMRNP-ELMRRVKAEID-GVV-------------------------------------------------G--------R----ERL-VSED----------D----LR-E--MPL----------------------------------------------------------------------------------------LSAVVKETLRIHPP---TPLLL-PREA-A-EES---EI-A-------G--------------------------LRIPKGA----------------------RVIVN-------AWAIQRDPAVW-P----E-PLRFLPERFL--D-------------------------------------T---GAQI-KG-GDF---------RVIPFGAGRRICV----GMSLAMCMVEFL---------------------VASLVHA---FDWS-FADEHLQ-R-HP-----ESLN-MEEEF-GL----TLQR--LQPLRLLAT----------------------------PRL--------
>Gnetum_montanum_TnS000145195t04
-------------------------------------------------------------------------------------------MK---------------------------------------S-----------------------KR---------RL-PLPPGPT-------------------------------------------------------------------------------------------------------------------GW-------------P-----------VLGSLNQL----------------N-S-------------------------------------HGP---------------------------------------------------------------------------------------------------PHATLQQL-------------------------------------------------------------------------ARRY-----G--PL-------------------------------------------------------------------IHLR-----LGT-TPTVVASSPAMAEQVMRSQD------VNFCNR-P-SVT--TL-G-Q-----------------------QHMAYGGLK-VFVW-ARYC-PRWRMIRKLCVSRLFSATAMAQF-------RS-VRHSEVAALVRSIGA-------H------------------G----E-------------------------------------------------------S-----------------------------------------------------------------------------A------------------------ELEL-KDALSACSANVLSRTMMG---------------------------EPAFPG--FG-----------------------------------------------------------------------------------------------------------------------------------VKDP----------SA-----------------------------------AEFR-----------EAVTAMN----QL-----------DGAL----VLS--------------DFVP--WLR-WL--D-PV-ALVLAPRMK---------------RVQRLVDA-------------------FLGRIVD---------------------AHLR-------------------------------------------------------------------SS---------------------------------------------------------------------------------SNA------------------D-DFLGHL-----LS-L---SH-----AP--------GVHDD-----------------DKTEPPFSMNEKKALLS------------------------------DLFT--------------------------AGTDTTGSTTEWAMAE-----------------------------LMRNP-ELMRRLKAEID-GVV-------------------------------------------------G--------R----ERL-VNED----------D----LR-E--MPL----------------------------------------------------------------------------------------LSAVVKETLRIHPP---TPLLL-PREA-T-EES---EI-G-------G--------------------------FRIPKGA----------------------RVIVN-------GWAIQRDPAVW-P----E-PLRFLPERFL--E-------------------------------------T---GAQI-KG-GDF---------RMIPFCAGRRICV----GMSLALCMVEFL---------------------LASLVHA---FDWS-FADKHLQ-R-HP-----ESVD-MEEEF-GL----TLQR--KQPLRLLAT----------------------------PRL--------
>Gnetum_montanum_TnS000810643t02
-----------------MEDEGALTVTV---------------TVAVL------------------------------------AVTAAWLAW---------------------------------------RR----------------------LR---------RG-RLPPGPR-------------------------------------------------------------------------------------------------------------------AW-------------P-----------IVGNLMQM----------------Q-SL-----------------------------------AQGV---------------------------------------------------------------------------------------------------RCRGFWEW-------------------------------------------------------------------------SQVY-----G--PI-------------------------------------------------------------------MSVW-----MGN-SLNVVVSSPELAKQVLKEHD------QPLANR-H-RN----R-P-T-----------------------LRFSR-NGQ-DLIW-ADYG-PHYVKVRKVCTLELFTPKRLEAL-------RP-LREDEVSAMVQSLSR-------D------------------V----S------------------RGSCTLSSVPPPVFDPPPLVLVSLVAASEFECEHGEPG-----------------------------------------------------------------------------V------------------------PLLV-RKYLSAVTFNNITRIVFG---------------------------KRFMDD--EG-----------------------------------------------------------------------------------------------------------------------------------NFDP----------QG-----------------------------------LEFK-----------EIVSNGV----NL-----------GATA----NMA--------------EHIS--YLR-WM----FP-LQE--EVFV---------------KHNQRRDR-------------------LTKTIME---------------------EYRA-------------------------------------------------------------------AHQ-N------------------------------------------------------------------------------NKQ------------------Q-HFVDAL-----LT-L---QH-----Q-----------------------------------YSLSDDTVFGLLW------------------------------DMIT--------------------------AGMDTTAITAEWAMAE-----------------------------LVRNP-EVQARAQEELD-RVV-------------------------------------------------G--------R----DRN-LTEA----------D----FG-Q--LPY----------------------------------------------------------------------------------------LSCIVKEALRLHPP---TPLML-PHKA-A-QAV---RL-G-------G--------------------------YHVPRGA----------------------NVHVN-------VWAIGRDPGVW-R----D-PLAFRPERFL--E-------------------------------------E---DVDM-KG-HDF---------RLLPFGAGRRICP----GAQLGIFLLQSM---------------------VGHLLHA---FQWA-PPP---G-S--------SDVD-LAEAP-GL----VTFM--ATPVRAVAS----------------------------PRL--------
>Gnetum_montanum_TnS000818903t01
------------------------------------------VGLVSC------------------------------------MLLQLQSIV---------------------------------------S-----------------------RR---------LR-RLPPGPI-------------------------------------------------------------------------------------------------------------------GL-------------P-----------IVGNLFQM----------------G-S---------------------------------------K---------------------------------------------------------------------------------------------------PNESLQRL-------------------------------------------------------------------------SAKY-----G--PI-------------------------------------------------------------------MTLI-----LGS-KTLIVASSPEMASQIYKTHD------RDVAGR-D-PG----Q-V-S-----------------------HVLDH-HKR-ALIF-GQPE-QRWRMLRRISNTQLFSAKKLQSL-------RH-LRSAQVRLTIAEIHR-------S------------------A----K------------------A------------------------------------S-----------------------------------------------------------------------------A------------------------CVNL-RDILLRCTLNLLGKMAFS---------------------------RHMFDP--DSA------------------------------------------------------------------------------------------------------------------------------------------------DF-----------------------------------RDFQ-----------HDLHELT----LY-----------GVRP----NVA--------------DFFP--LLG-WF--D-PQ-HVA--RGAK---------------IYREKVYA-------------------TLDRIIQ---------------------QRLL-------------------------------------------------------------------QRQ-V----------------------AGADN---------------------------------------------------DAA------------------H-DLLDTL-----LD-E---SG-----------------------------------------PEFSLADIIAYLH------------------------------DIFA--------------------------AGTDTTMITAEWAMAE-----------------------------LIRNP-VVMTKLQAEMD-EVI-------------------------------------------------G--------S----ERM-VEEA----------D----ID-R--LPY----------------------------------------------------------------------------------------LQAVVKETLRLHPA---APLLV-PHRA-I-KSC---EI-G-------G--------------------------FVVPKDA----------------------RIVIN-------YWAIARNPKLW-E----E-PLQFKPERFV--KN------------------------------------R---GIDF-RG-QNF---------GFIPFGGGRRICV----GLPLASIMIHAL---------------------VGSMIQS---FNWS-PPP---G-K-SV-----HDID-MDDKF-GT----TMHK--ITPLEALPS----------------------------LRL--------
>Gnetum_montanum_TnS000953283t02
-----------------------SNLEK---------------GLLAVF--------------------------------AVVMGTLIVQKL---------------------------------------R-----------------------AK---------NL-KLPPGPM-------------------------------------------------------------------------------------------------------------------AF-------------P-----------IFGNWLQV----------------G-D--------------------------------------DL---------------------------------------------------------------------------------------------------NHRNLSDL-------------------------------------------------------------------------ARKY-----G--EI-------------------------------------------------------------------FLLR-----MGQ-RNLVVVSSPELAKEVLHTQG------VEFGSR-T-RN----V-V-F-----------------------DIFTG-KGQ-DMVF-TVYG-EHWRKMRRIMTVPFFTNKVVQQY-------RA-AWENEIDLAIDDIGS-------R------------------P----E------------------SA-----------------------------------S-----------------------------------------------------------------------------T------------------------GIVI-RRRLQLMMYNFMYGMMFD---------------------------RRFESE--QD------------------------------------------------------------------------------------------------------------------------------------------------------P-----------------------------LFQQLR-----------ALNAERS----RL-----------AQSFD--YNYG--------------DFIP--ILR-PF----LR-GYL--RICK---------------EVKEHRLSL------------------FKDYFIE---------------------ERKK-------------------------------------------------------------------LTS-T----------------------QG-------------------------------------------------------SG------------------K-CAIDHI-----LE-A---MD-----K-----------------------------------GEINEDNVLYIVE------------------------------NINV--------------------------AAIETTLWTMEWAIAE-----------------------------IVNSP-SIQKRIQAELD-SVI-------------------------------------------------G--------R----GNP-LTEP----------D----TA-K--LPY----------------------------------------------------------------------------------------LQAVIKESLRLHMA---IPLLV-PHMN-L-NQA---KL-G-------G--------------------------YDIPAES----------------------KILVN-------AWYLANNPDWW-D----K-PHVFNPDRFL--AT------------------------------------E---KIEA-SG-NDF---------RFLPFGVGRRSCP----GIILALPILSLT---------------------IGKLLQK---FDLL-PPP---G-M--------DKVD-TREKG-GQF---SLHI--LNHSTIVAK----------------------------PRAL-------
>kfl00010_0080_v1.1
-----------------------------------SWLPILSSTILAITVCC----------------------------TLSITAAVLYTVL--------L-VPY--QHWAFL-----------------------------------------------------RK-QGLRGP--------------------------------------------------------------------------------------------------------------------PF------------RP-----------VLGQLPEL----------------R-A-SVR--------------------------RRAADPKYAA--------------------------------------------------------------------------------------------------RVAAIAEDD-------------------------------------------------------------------------IALY-----G--KV-------------------------------------------------------------------CISQ----MLGP-DVRLVLADPAAIKEVLGSKA------HAFAKP-PDVS----RDF-L-----------------------EPLGP---T-GLIL-SD-G-VRWAASKKMLNPAFYHE-RIKAM-------SH-TMTACTSDAVDRWMK-------S------------------V----A------------------T------------------------------------G-----------------------------------------------------------------------------S-----------------------QEVDM-YKELSKLSFCVIARTAFG---------------------------IRDAGT--QL-------------------------------------------------------------------------------------------------------------------------------------------------IA-----------------------------------DQIF-----------TSVERFC---------GLNVKSVLSGMA----FIG-GYR---------QARLP--T------------PLN--RKID---------------REARTIRR-------------------LGLRLIK---------------------PKQA-------------------------------------------------------------------EGP-G----------------------KANR-------------------------------------------------------------------------D-NILDIM-----LA-Y---RD-----EA--------TG------------------------AKLTDDQLLDQCM------------------------------TFLL--------------------------AGHDTTGALMTWTLYL-----------------------------LLAHP-DYYKKARDEVL-EVL-------------------------------------------------GKC------D----SDA-VPSE----------A----LP-K--LKM----------------------------------------------------------------------------------------LHWILQESMRLFPP---VPMMV--RKA-I-KDT---QI-G-------D--------------------------ILVPKGL----------------------NVAIT-------VYPVHVDKAIWGD----D-AAEFRPERFA--NG----------------------------------------VSGA-VK-HSA---------GFIPFSTGPRYCI----GQNFALTEAKIV---------------------LAKLLSA---FSMD-LSP---K-Y-RH-----------VPTS-LI----SLRP--RYGLPVLLT----------------------------RRA--------
>kfl00035_0080_v1.1
-----------------------VLLGA---------------SLLGTF-----------------------------------LAVLVVCNVASQYA----------------------------------KF----------------------FT---------TV-GIPPGPT-------------------------------------------------------------------------------------------------------------------PW-------------P-----------LVSSLGGL----------------L-V------------------------------------SPQH---------------------------------------------------------------------------------------------------FDEWSLKM-------------------------------------------------------------------------GRLY-----G--GV-------------------------------------------------------------------FSIW-----NGG-ELVICATSQEAIKEVLFTKD------KDFASR-P-PV----S-D-R-----------------------VAYTV-GSK-SIEM-APYG-DYWRQVRKLSVVHLFSHKAVAGN-------TV-VRQEETEALICNLKR-------E------------------C----A------------------EK-----------------------------------G-----------------------------------------------------------------------------G------------------------FVEP-RNHVARAMLNTMMRPLFG---------------------------VRFGAP--GE----------------------------------------------------------------------------------------------------------------------------------CGFTP----------TG-----------------------------------EALY-----------ECLQESF----HQ-----------LGGF----DWG--------------AFLPR-VLE-PL-FN---------RDVR---------------KTAAMRDR-------------------ELQAIID---------------------ARRA-------------------------------------------------------------------AKK-L----------------------AG-----------------------------PA-----------------------FVP------------------T-TVVDVL-----LS-A---SN-----NK----------------------------------EQEVAQEPLPFLL------------------------------DLLN--------------------------GAVDTSGVSIEWILAE-----------------------------ITRRP-AIRRRLHAEID-EVV-------------------------------------------------G--------R----DRP-VCEE----------D----LK-N--MPY----------------------------------------------------------------------------------------LRAVVKEHFRFQGV---GPFLV-PHMN-E-HES---DD-P-------GLQGTSKDHGAASHPGHLANLRNQINLIETPKSIKIDVHCTYPSQFYRTDVEFPHWQVLLH-------TRGISRDPAVF-P----R-ADEFLPERFL--E-------------------------------------D---DVDI-TG-KDI---------RVLPFGAGRRGCP----GANQGLLIIQLA---------------------IGRILQT---FDVE-LID---G----------QDIS-LEEESSGW----ALAL--KTPLRVKCT----------------------------LRV--------
>kfl00038_0230_v1.1
-----------------------------------NPVNAFLISLVVV------------------------------------FLTPILWTIVHQYV----------------------------------KV----------------------LR---------AR-GIPPGPA-------------------------------------------------------------------------------------------------------------------PL-------------P-----------VLGNLGEI----------------L-S------------------------------------SPKR---------------------------------------------------------------------------------------------------FDEWCLQK-------------------------------------------------------------------------AKAY-----G--GM-------------------------------------------------------------------FSFW-----MGD-QLFVYVSSYEAVKEVLVTKD------KEFASR-P-LM----P-E-R-----------------------VALTL-GPK-SIFM-SSYG-EYWRQARKLSVLHLLSNKAVKTN-------AS-VRDEELNTLIGHLKE-------E------------------C----K------------------RE-----------------------------------G-----------------------------------------------------------------------------G------------------------IVEP-REHIIRTNLNTMMLPLFG---------------------------IRFPAP--TE----------------------------------------------------------------------------------------------------------------------------------PGFNE----------RR-----------------------------------EALY-----------ASIQESF----RQ-----------MGDF----DWG--------------TVLP--ALA-PV-VN---------RDVR---------------KTTAFRDR-------------------ELELLIE---------------------EHRA-------------------------------------------------------------------AKE-K----------------------AGAS----------------------------------------------------FVA------------------R-DMVDVL-----LT-I---PE-----T-----------------------------------EDLTLKNLIYMLL------------------------------DLLN--------------------------AAVDTSGVSIEWTLAE-----------------------------LTRRP-EIRKRLQAELD-SVI-------------------------------------------------G--------R----ERP-VQEG----------D----IE-N--LPY----------------------------------------------------------------------------------------LRAVIKEHFRYRGV---GPFPG-PHLN-E-VET---TV-Q-------G--------------------------YRIPAKT----------------------QVMVH-------TRGLSRDPSVF-S----R-ADEFLPDRFL--A-------------------------------------E---DVDI-TG-KDL---------RVLPFGAGRRGCP----GIVQGLAVVHLA---------------------VARIVQA---FDFE-LID---G----------KDID-MEERNWGL----QVSL--RTPLKARFT----------------------------PR---------
>kfl00137_0040_v1.1
----------------------------------------------GLSWV-----------------------------SPEWLTKLVS------------------------------------TFQGP------------------------------------DD-SGVPVANA---------------------------------------------------------------------------------------------------------------------------------------------QLNDVQELL---------------G----------------------------------------GA---------------------------------------------------------------------------------------------------LFLPLFRW-------------------------------------------------------------------------MLET-----G--PV-------------------------------------------------------------------YRLA-----AGP-RNFVIIGEPQAAKHVLRNYG------TKYHKG-L-VA----E-V-S-----------------------EFLFG---S-GFAI-AE-A-ELWQTRRKAVAPSLHRK-YLSTM-------VDTVFAACSDQLIAKLER-------V------------------A----A------------------S------------------------------------G-----------------------------------------------------------------------------K------------------------PINM-EAAFSQLTLDVIGKSVFN---------------------------YDFDSL--TSD-------------------------------------------------------------------------------------------------------------------------------------------------------------------------------------SPVI-----------QAVYTAL--------KETESRSTD--------ILP-YWQ------------VP--LLC-KL-I-----PRQ--QKAA---------------AAVKLIQE-------------------TVERLVA---------------------QCKE-------------------------------------------------------------------IVE-A----------------------ENERL-----------------------------TEEE---------------YINESD------------------P-SVLRFL-----LA-S---------------------R------------------------EEVSSTQLRDDLL------------------------------SMLV--------------------------AGHETTGSVLTWTVYL-----------------------------LAQSP-SAREKVFEELA-RVL-------------------------------------------------P--------D----GRS-PSFA----------D----TR-E--LKY----------------------------------------------------------------------------------------IMRCINESMRLYPH---PPVLI--RRA-I-VDD---EIPG-------G--------------------------YKVKTGQ----------------------DVMIS-------VYNIHHSPQVW-D----K-AEEFFPERF-------------------------------------DLEGQ---VPNE-AN-TDF---------RYIPFSGGPRKCV----GDQFALLESVVA---------------------LAKLFQR---FDFE-LVP---G-Q-----------D-IGMTT-GA----TIHT--KNGLYMTVK----------------------------DRQ--------
>kfl00161_0090_v1.1
------SWV---D---------------------QFDGAQRRQMVVACGASA-----------------------L--TGLTLAVSWFLYTSL--------I-KPY--MVYRFL-----------------------------------------------------KK-QGLKGV--------------------------------------------------------------------------------------------------------------------AF------------RP-----------FVGQLPEM----------------R-A-YVQ--------------------------RKKRDPEYAA--------------------------------------------------------------------------------------------------LVFPQAIEA-------------------------------------------------------------------------EAKY-----G--TV-------------------------------------------------------------------YLSQ-----LGT-NIRVVLTDPSAIKEVLVTKA------RSFEKT-P-FA----RRL-------------------------LSVLG---N-GLVF-SE-G-ATWERQRKMITPAFSHS-KIKAM-------TD-VMMRCADEAAARWCA-------K------------------L----E------------------G------------------------------------G-----------------------------------------------------------------------------P-----------------------VELDM-QREFAKLTLDVVGRAAFG---------------------------SGDAVS--DK-------------------------------------------------------------------------------------------------------------------------------------------------VS-----------------------------------DEVY-----------TGLNRLV---------EDKVARIFSGVV----FIP-GY-----------SLLP--T------------PDN--RSIW---------------RRERTLRD-------------------MGLRLIQ---------------------ARRA-------------------------------------------------------------------ERD-R----------------------GAGK-------------------------------------------------------------------------E-DLLGLM-----LA-A---QD-----DQ----ADGTAG------------------------KGMTDQQLLDECM------------------------------TFLL--------------------------AGHETTAILLTWTMYL-----------------------------VTKHP-EYCGRARDEVI-EVL-------------------------------------------------A--------G----RDE-LPYE----------E----LH-K--LRL----------------------------------------------------------------------------------------LQCILYESLRLLPP---VPIIS--RVA-V-QDT---EV-A-------G--------------------------YKLPRGT----------------------EISMM-------AYPMQTRKALWGE----D-AMTFRPERFA--NG----------------------------------------ITAA-SK-HPM---------AFLPFSAGPRNCI----GQNFALTEAKLI---------------------LVKMLRT---FSLR-LAP---G-Y-RH-----------APVM-YI----TMKP--GHGLPIILE----------------------------KLEKSF-----
>kfl00191_0130_v1.1
----------------------------------FAHHPFSARLILAILSVA-----------------------L--------IIWCLNKTL--------L-QPY--LIYLNL-----------------------------------------------------KR-QGVKGA--------------------------------------------------------------------------------------------------------------------PF------------RP-----------FIGQLPEI----------------R-E-HMR--------------------------RKESDPQYAA--------------------------------------------------------------------------------------------------VLFVQSREQ-------------------------------------------------------------------------IKQY-----G--DI-------------------------------------------------------------------HISQ-----MGP-NIDLVLTSPDAIKEVLVTKA------GCFEKP-A-YV----KNL-------------------------LSLMG---N-GLVF-AE-G-PLWERQRRMINPAFNHK-EIKAM-------SE-IMIKCTNEAADRWCQ-------T------------------I----Q------------------G------------------------------------G-----------------------------------------------------------------------------T-----------------------QELEM-LLEFSKLTLDVIGRAAFG---------------------------SEDVAS--GK-------------------------------------------------------------------------------------------------------------------------------------------------AA-----------------------------------DELY-----------GGLSKLI---------EDKVAGIMEGWS----LIP-GY-----------ELLP--T------------SEN--RKAK---------------RREKELRA-------------------LGMRLIK---------------------SRRE-------------------------------------------------------------------TRG-R----------------------AAEKP------------------------------------------------------------------------R-DLLGMM-----LV-G---QD-----EQ--------GE------------------------SVMSDEQLLDECM------------------------------TFLL--------------------------AGHETTAVLLTWTVYL-----------------------------LTSHP-EYVEKARAEIN-DVL-------------------------------------------------G--------G----RAD-ISFE----------D----LP-R--LKL----------------------------------------------------------------------------------------LQGILYESLRLYPP---VPMMG--RTV-V-RDT---EI-A-------G--------------------------IRLQKGT----------------------EVTIV-------SYPMHVREALWGN----D-VMEFRPERFA--NG----------------------------------------ISGA-VK-QPG---------AFLPFSAGPRTCI----GQNFAMTEAKIV---------------------LVKLLRT---FSLK-LAP---G-Y-RH-----------FPVM-YI----TMKP--KHGLPVVLE----------------------------SLFK-------
>kfl00209_0130_v1.1
--------------------SSTTWLTA---------------FIGVI-----------------------------------SALRLTYWQFFVKDNVI--------------------------AVEKAKQ--G----------------VPSAAD---------NG-GVPAGPR-------------------------------------------------------------------------------------------------------------------GW-------------P-----------LVGNLLTL----------------G-H---------------------------------------E---------------------------------------------------------------------------------------------------PHRALADL-------------------------------------------------------------------------AQIY-----G--DV-------------------------------------------------------------------LQVQ-----LGA-FPTLVVSSMSLAKEVLVKQA------AHFGAA-G-EPI--RI-V-E-----------------------LGLGW-NRP-QLAA-KRGA-ARALVLSQALSGAFKSAQTAGLV-------SK-AIHEVSEELVTTVKE-------E--------------LGDAA----T------------------N---------------------------------NKSGNP---------------------------------------------------------------------------Q------------------------ITGL-RSLLRRAALNVLLKVAFG---------------------------VRIAGD--SW-----------------------------------------------------------------------------QQESG---------------------------------------------GQPGQPSG----------SV-----------------------------------AMLE-----------VILSEMW----QL-----------VNNP----VLA--------------DHVP--LLR-LA----TG-ALT--TRCR---------------FLARQRDC-------------------ILRDLVG---------------------GAKK-------------------------------------------------------------------ARE-Q----------------------ASSG---------------------------DGKLG-----------------KSLRRA------------------E-SLLDAL-----LA-G---QE-----T-----------------------------------SGLTDGEVADVLA------------------------------DFVQ--------------------------RGVLPVAATVEWALAE-----------------------------LTRNP-EIQKRLNQELEVEVF-------------------------------------------------G--------K----GGD-VPRQ----------A----LA-R--TPL----------------------------------------------------------------------------------------LSAIILETLRLHPT---QPLSR-PRRA-A-EDV---HI-D-------G--------------------------YRVTKRQ----------------------NVVIN-------TWALGRDARLF-R----S-ASDFVPERFS--QGAL---------------------------------ST---LLDA-KDL----------------YWSSLRV--D---ETDVLIDIAAYF---------------------LGVLVRG---FEW--LPG---L-M-HE-----SRLS-LQESS-GV----EVSE--LVSAVAPCAK---------------------------IR---------
>kfl00299_0120_v1.1
-----------------------LMLSI------------IMGQALIV------------------------------------LAAPVLLAL------------Y---HWAIAPA--------------------------------------------------VKF-RHIAGPP-------------------------------------------------------------------------------------------------------------------FR-------------P-----------LVGNLPEL----------------F-K--------------------------------------NE---------------------------------------------------------------------------------------------------YHEAVYQW-------------------------------------------------------------------------SLQY-----G--PV-------------------------------------------------------------------YRFF-----MGP-TPIVVLADPELSKNVGLTLF------HDFHDR-T-AM----Q---S-----------------------IETAP---D-GLVF-SK-G-AYWAGARSAVMPLFHTE-QLEAY-------AP-AMHGALSKMRARMTE-------A------------------A----A------------------K------------------------------------G-----------------------------------------------------------------------------E------------------------PVEV-KQLTQQLSFDIIGKAAFG---------------------------VDFEAQ--TD----------------------------------------------------------------------------------------------------------------------------------AET-------------------------------------------------GPLV-----------VAANKLI-NTIKIG-SGAPLETVV-GLF-----FP---RAVQDCIAGLMKLVP-------------G-TME--RVGF---------------ENRKFLMD-------------------VAERTAA---------------------ERRA----------------------------------------------------------------------------------------------RGGEDDV-------------------------------------------------MRS------------------S-DFLTYL-----ARTA---RV-----KD--------TG------------------------RKLTDREIRAIAM------------------------------EVLL--------------------------AGSDTTATTIAMAVFF-----------------------------LSYHA-DARNKVYKEID-RNA-----------------------------------------------KAG-------------VKE-PGYS----------D----LA-K--YSY----------------------------------------------------------------------------------------VEQVVKETLRMFST---GPLLI--RTA-K-RDM---HV-A-------G--------------------------THIPAGT----------------------IVWLA-------TETVHRNPVHF-P----D-PEQFRPERFD--PH------------------------------------N---PEAL-QR-HPY---------AYLPFGLGPRMCV----GFKFAMEEAQIA---------------------LITLYQS---FRFE-PRP---D-T-PTWP--------LKVWA-GI----VLKP--SENILLDVY----------------------------LR---------
>kfl00437_0060_v1.1
-----------------------LLCTV------------FWGSWLAA------------------------------------LTTLILTAV------------F---HWGLAPA--------------------------------------------------VRF-RHIPGPS-------------------------------------------------------------------------------------------------------------------FR-------------P-----------FIGNLPEL----------------A-E--------------------------------------KE---------------------------------------------------------------------------------------------------YPELIYQW-------------------------------------------------------------------------SLQY-----G--PV-------------------------------------------------------------------FRLF-----MGP-SPIVVLSDAESIKTVGVKLF------QDFHTR-P-PM----Q---S-----------------------TETAP---V-GIVF-SK-G-AYWAGARSAVMPLFHSE-QLEAY-------AL-AIHGALHKMQARLTS-------A------------------I----S------------------E------------------------------------E-----------------------------------------------------------------------------K------------------------PIEL-KRLTQQLAIDIIGRAAFG---------------------------VDFDAQ--NE----------------------------------------------------------------------------------------------------------------------------------STT-------------------------------------------------SPLV-----------AAGNGVI-DAMKFG-KAAPLDTIV-GLF-----FP---KYIQDWTAEVLKRIP-------------G-TLA--NMGY---------------VNRRILMD-------------------VAQQTAH---------------------ERRT----------------------------------------------------------------------------------------------GGSAE------------------------------------------------------------------------R-DFLTYL-----ARTA---RV-----KD--------TG------------------------RKLSDKEIRAISM------------------------------EVLV--------------------------AGSETTATTIAMAVYF-----------------------------LTLNK-EAQAKVYEEVD-RNA-----------------------------------------------KAG-------------IKE-PRYS----------D----LS-K--YPY----------------------------------------------------------------------------------------VEQVVKETLRIFPV---APMVT--RTA-N-RTL---DV-A-------G--------------------------VRIPEGT----------------------QVWLA-------INNMHRNELYF-A----D-PDRFWPERFD--PQ------------------------------------G---AEQL-RR-HPY---------AYLPFGLGPRMCV----GFKHARVADESAGRDRDETSRRPSGGRAYAVAQLVALRHK--------SVP-----T-DSSPSGRRERH-QSLDKAGLKHVRAMKK--FSSLHFHVS--------------HVSEP---------SKHY--G----
>kfl00473_0030_v1.1
----------------VAMERLQQSLEALQLH-----SLSNSAQAVTV------------------------------------LTGLLTVLL------------FSVRIFVPTRA----------------------------------------AR---------WL-RKVPGPP-------------------------------------------------------------------------------------------------------------------SY-------------P-----------VVGNLIEI----------------F-S--------------------------------------KG---------------------------------------------------------------------------------------------------YHECHKEW-------------------------------------------------------------------------LSMY-----G--SV-------------------------------------------------------------------YKYV-----MGD--TLLVVSDPDVVQQVGIRMF------KTFHDR-Q-MP----G-F-LD----------------------ENQAG---K-ALVF-SK-G-PYWSGVRNAVLPLFHTA-KLQHF-------GR-TMHECAELLVTRLEK-------A------------------A----A------------------N------------------------------------K-----------------------------------------------------------------------------E------------------------QLNL-LEWAGEMTMDVLGSSAFG---------------------------VTFNSQVGEKT------------------------------------------------------------------------------------------------------------------------------------------------EG-----------------------------------LNLT-----------KAVSGNLASMAEL-----RFSTLL-AIL-----CP----PLRKPAQWLMSLIP-------------G-TGD--NVGK---------------KRNVYMMR-------------------ESKKIIQ---------------------ARRK-------------------------------------------------------------------EADVA------------------------------------------------------------------------------ETR------------------H-DFLSML-----TQ-A---RD-----KT--------TG------------------------EPLSDASIQAIVY------------------------------EFLG--------------------------AGTDTTANTLSFAVYS-----------------------------LTNNP-AAEEKMRREIR-AFYEKLEKE-------------------------------------------GVK------DT---AFR-PTYD----------E----LA-Q--FPY----------------------------------------------------------------------------------------VEQVVQETLRLYPT---GAVLS--RQA-S-EDC---QV-A-------G--------------------------IHLPKGV----------------------NVLIP-------VYAMHHNPEVF-P----D-PEEFRPERFD--P-----------------------------------------AEVA-GR-HPY---------AYIPFGLGPRMCL----GHRFAMEEAKLA---------------------LIRLYKT---LTFS-VVN---E-K-ILRPDG----K-LDLQV-GI----VLKP--RNGMWVVPQ----------------------------VQR--------
>kfl00473_0040_v1.1
-------------------ELLQQYLEASHH--------FVSAQSVTV------------------------------------LIGLLTILL------------FSVRIFVPTKA----------------------------------------AR---------AL-RKVPGPP-------------------------------------------------------------------------------------------------------------------SY-------------P-----------IVGNLVEL----------------F-S--------------------------------------KG---------------------------------------------------------------------------------------------------YHECHKEW-------------------------------------------------------------------------LRTY-----G--SM-------------------------------------------------------------------YKYV-----MGD--TLLVVSDPDIVQQVGVRMF------KTFHDR-P-MP----G-F-VD----------------------EERAG---K-ALVF-SK-G-QYWTGVRNAVLPLFHTA-KLQHF-------GR-TMHECAEQLVARLEK-------A------------------A----A------------------N------------------------------------E-----------------------------------------------------------------------------E------------------------QVNL-LEWAGAMTMDVLGSSAFG---------------------------VTFNSQVGEKT------------------------------------------------------------------------------------------------------------------------------------------------DG-----------------------------------LTLT-----------KAVSENLNNIAKL-----RISTLL-AIL-----FP----PLRKPAQWMMLRIP-------------G-SAD--YVHR---------------QRTAYILR-------------------ESQKIIE---------------------ARRKVRERLTWRLL----------------------------RLLTCPVQ---------------------EADVA------------------------------------------------------------------------------ETR------------------H-DFLSML-----TQ-A---RN-----KT--------TG------------------------EPLSDKAILALVF------------------------------EFLS--------------------------AGTDTTANTLSFAVFC-----------------------------LTNNP-AAEQKMCREIR-EFYEKLEKE-------------------------------------------GVA------DS---EFR-PTYD----------E----LA-Q--FPY----------------------------------------------------------------------------------------VEQVVQETLRLFPT---GAVIS--RQA-S-QDC---HV-A-------G--------------------------IHLPKGV----------------------NVLIP-------VYAMHHNPEVC-P----D-PDAFRPERFD--P-----------------------------------------AEVA-GR-HPY---------AFIPFGLGPRMCI----GHRFAMEEAKLA---------------------LIRLYKR---LTFT-VIN---E-K-ILRPDG----K-LDLQV-GI----VLKP--RNGMWVVPQ----------------------------VQS--------
>kfl00588_0070_v1.1
-----------------------------------------------------------------------------------------------------------------------------------------------------------------------NS-GDPSRPN----------------------------------------------------------------------------------------------------------------------------------------------ALARLHLL----------------V--------------------------------------QRAL---------------------------------------------------------------------------------------------------VYHALGRM-------------------------------------------------------------------------AKRY-----G--SV-------------------------------------------------------------------FSFW-----LGP-QLAVYVSSYEAIKEVLVTKH------KEFASR-P-PL----P-E-R-----------------------ISLTL-HPK-SIF-----------ATRRLAILHLLSTKAVKAS-------VS-IRFEETELLIEHLKR-------E------------------S----E------------------KN-----------------------------------G-----------------------------------------------------------------------------G------------------------IIEP-RDRIFRANLNTMMRPLFG---------------------------VRFPAR--DE----------------------------------------------------------------------------------------------------------------------------------PGFTD----------AR-----------------------------------EALY-----------QSLQRSF----RQ-----------MGDF----DWG--------------TILP--VLS-VF-AN---------RDVR---------------KTTSFRDG-------------------ELLALIE---------------------EHRS-------------------------------------------------------------------ARA-K----------------------AGTD----------------------------------------------------FVA------------------R-DLVDTL-----LE-I---QE-----K-----------------------------------EELENNDIIAILV------------------------------DFLNACELAQSLSALSRDCVLWQSARLTLYAAVDTSGVSIEWTLAE-----------------------------LTRRP-AMRRRVQEEID-AVV-------------------------------------------------G--------R----GRP-VGED----------D----LQ-N--LPYFLAEYSLVSVFFKGGLDLKRGTALGRGWPVGEEDLQDLPYLLASMNLTQCSRMALDGPWCQSRRAVSGGADVHRGRPVRVNELEDLPHFAAVIKEHFRYRSI---GPFLG-PHMN-D-RET---TI-S-------G--------------------------YRIPAQT----------------------LIVAH-------TRGLSRDSTVF-E----R-AEEFLPERFL--T-------------------------------------E---DIDI-TG-KDI---------RVAPFGAGRRGCP----GILQGLTVVQLA---------------------VARIAQT---FDFE-LID---G----------EDID-MTERDWGL----QVSL--RTPLKARFT----------------------------VRR--Q-----
>kfl00667_0050_v1.1
-------------CPFHSGTSGASVPGFEPTTV------FKAASLGKLEGD----------------------------------------------------REW---------------SQKGLDAPAAAT---------------R--DVRAMVE---------QD-RGIPGPR-------------------------------------------------------------------------------------------------------------------PW-------------N-----------LFENIVDL----------------S-YI-----------------------------------ARYG---------------------------------------------------------------------------------------------------IEEAVLHY-------------------------------------------------------------------------SRKY-----G--PL-------------------------------------------------------------------CRFS-----NGL-TAWTFVNDPAIVQHICVANA------KNYSRR-Y-LP----A-I-Y-----------------------EYVTH--GK-GILG-SQ-G-AYNLQHRKMCAPPFKTSLQLRKF-------TN-TVANKAAAVVGALRA-------L------------------S-----------------------E-----------------------------------GG-----------------------------------------------------------------------------P-----------------------VVGDM-ATHMQRLTLDIVGEVAFS---------------------------KDFGQI--ARITQDVA----------------------------------------------------------------------------------------------------------------------------GTASG---------DDMS---------------------------------RDRLL-----------HAVNVSQ----EC-----------MGNV---FITP----------------LP--VLQ-LL--QWAREPGM--ARMD---------------RAFDEMRT-------------------IMTKVVQ---------------------ERRE-------------------------------------------------------------------AWG-A----------------------TGEAG------------------------------------------------------------------------D-DLLGVL-----LQ-A---QD-----E---------TG------------------------RRLSDEELWEDVH------------------------------DIMG--------------------------AGHETTASTTTAALYC-----------------------------ISQTP-GVEDKVVAELR-AVL-------------------------------------------------G-------------GRP-PLYD----------D----LP-R--LQY----------------------------------------------------------------------------------------TGQVVKEVLRLYPS---IPLFP--REV-E-RDD---VLPT-------G--------------------------HKIPAGD----------------------VVFMS-------TYAMGRNAAVW-E----D-PETFNPDRFS--P-----------------------------------------EAEA-AR-HKF---------AWVQFGAGPRMCL----GANFAMMSVTQV---------------------VATLVQA---FHFRAVRP-----R-GEQ---------LPFSY-DI----TMNF--PGGIIMEAV----------------------------PR---------
>kfl00876_0010_v1.1
----------------------------------------------------------------------------------NLLTNVLNPG---------------------------------------------------------------------------GS-GNMPVAE------------------------------------------------------------------------------------------------------------------------------------------------GAVSDLF---------------G----------------------------------------RP---------------------------------------------------------------------------------------------------LFFALYDW-------------------------------------------------------------------------FMEH-----G--PI-------------------------------------------------------------------YKLA-----FGP-KAFVVISDPIIARHILRENT------FGYDKG-V-LA----D-I-L-----------------------EPIMG---K-GLIP-AD-L-ETWKGRRRAVVPAFHAA-YLEAM-------VG-VFGRCGQRTVDKLDG-------L------------------L--------------------AGAG------------------------------------G-----------------------------------------------------------------------------E-----------------------VRIDM-EAEYSNLALDIIGISVFN---------------------------YDFGSV--TKE-------------------------------------------------------------------------------------------------------------------------------------------------------------------------------------SPII-----------QAVYGVL--------YEAEHRSTF--------YVP-YWK------------FP--PAR-WL-V-----PRQ--RKFA---------------TDMAQINA-------------------TLTDLIN---------------------QARD-------------------------------------------------------------------TRQ-E----------------------EDLEAL----------------------------QQRD---------------YSKVKD------------------A-SLLRFL-----VD-M--------------------RG------------------------EDATNQQLRDDLM------------------------------TMLI--------------------------AGHETTAAVLTWATFM-----------------------------LAQNP-AAVAKAQEEVD-RVL-------------------------------------------------G-------------DRQ-PSLA----------D----IK-Q--LEF----------------------------------------------------------------------------------------IRLIVAESLRLYPQ---PPLLI--RRS-L-QPD---TLPGGHNGHPEG--------------------------HAIPAGT----------------------DLFIS-------VYNVHRSPYCW-N----D-PEAFRPERFQ--ESR--PGFEG-------------------WAGFDPSRSPGALYPNE-TM-ADF---------AYLPFGGGSRKCV----GDQFAVMESVVG---------------------LAMLLRR---YNIA-LAG---T-P-ED----------VQMQT-GA----TIHT--KDGLWCRLS----------------------------KRQ--------
>Mapoly0001s0289.1.p
------------------------------------------FLFAAA------------------------------------AWLMSMPYL---------------------------------------R-----------------------FV---------GK-KLPPGPP-------------------------------------------------------------------------------------------------------------------VW-------------P-----------VLGSLAYL----------------G-G---------------------------------------E---------------------------------------------------------------------------------------------------LHHALWGL-------------------------------------------------------------------------SKKY-----G--DV-------------------------------------------------------------------MRVG-----LGQ-YTLIVVSSADIAEELMRKRD------SEFCHR-S-GRTIQRS-A-A-----------------------KYVGF-DSM-DIAF-SEYN-PHLRMLRKLCTSELFTLSRLHAS-------AK-VRTGELEVLLGNFRK-------Y------------------S----E------------------K------------------------------------G-----------------------------------------------------------------------------E------------------------AIEV-REYFHSLTMNIMCLMMFG---------------------------KRYYGE--DV-----------------------------------------------------------------------------------------------------------------------------------PVTA----------EL-----------------------------------NNFK-----------SLIIDVF----DN-----------VGRL----NLA--------------DLVW--CMR-PF--D-LQ-GIN--KKWK---------------QIRGRCEK-------------------LFGLIIE---------------------EHRL-------------------------------------------------------------------RRI-E----------------------GKTLK---------------------------------------------------DDK------------------D-DFVDVL-----LS-C---QA-----S-----------------------------------DNLSDKAIIALLS------------------------------NMVL--------------------------GGTDTTATTLEWCMVE-----------------------------IVRNP-LMMQRMQEEVD-ALV-------------------------------------------------G--------K----ERG-VEEA----------D----VA-Q--LPY----------------------------------------------------------------------------------------LTAFVKEIFRLHTP---VPITL-PRLN-E-SAS---SL-G-------G--------------------------FYIPPEC----------------------TIFVN-------TYAMAHDERYW-D----R-PLEFNPDRFL--G-------------------------------------S---NINL-VG-NDF---------QLVPFGSGRRKCV----GIALGMTMVQRT---------------------LAALVHS---FDFAPQPQ---A-S-------------ISESY-LL----VLRN--SIPLKVEAT----------------------------PRL--------
>Mapoly0031s0060.1.p
-----------------------LTLSA---------------GLVVL-----------------------------------GIVISILRPR---------------------------------------------------------------AA---------QL-NLPPCPG-------------------------------------------------------------------------------------------------------------------VY-------------P-----------IVGSLPLL----------------G-AI-----------------------------------PGEP---------------------------------------------------------------------------------------------------AHHMFKRL-------------------------------------------------------------------------ADKY-----G--SL-------------------------------------------------------------------VYLR-----MGS-CPTVIVSDSEFAKLVLKDQD------HVFASR-P-LL----A-S-G-----------------------KYIGM-NFE-SLVF-SPMG-NHYKKLSKIYSSELLSPRRVMES-------QG-VRENGMRATVKSIYR-------H------------------A----I------------------E------------------------------------G-----------------------------------------------------------------------------P------------------------AVKL-SSELHALGLNIMLDMIFG---------------------------KDRDKL--EVG---------------------------------------------------------------------------------------------------------------------------------GGERL----------SM-----------------------------------DELK-----------DVVRESL----EV-----------AAEF----DFG--------------EYIP--IAR-YL--D-LT-GII--RRMK---------------SIQSRMRN-------------------VAAKLIA---------------------EHIQ-------------------------------------------------------------------RRK-I----------------------TGEAME--------------------------------------------------PQD------------------I-AVLDVL-----LS-L---KD-----E-----------------------------------NGLSDDAVTGALF------------------------------DMIV--------------------------AGSDTTSLSADWAIAE-----------------------------LTRNP-ELMKKLQDEAD-RVV-------------------------------------------------G--------R----DRS-VKES----------D----LP-K--MKY----------------------------------------------------------------------------------------LQCVVKESMRIHSP---TPLAI-PHCS-V-QAT---KL-G-------G--------------------------YDIPAGC----------------------TVLMN-------LWAINRDPKNW-P----E-PHKFKPERFE--N-------------------------------------H---DTNI-FG-QDF---------TLLPFSAGRRGCS----GMLLGFTMVQLI---------------------VATLVHS---FDLR--PH---G-M-EA-----SEVDVISEKP-GL----TLIR--PYEQLVEAR----------------------------PRL--------
>Mapoly0037s0087.1.p
-----------------LQVDTYYTVVV---------------ATAVV------------------------------------LLFILKAVW---------------------------------------P----------------------------------SK-KLAPGPR-------------------------------------------------------------------------------------------------------------------PR-------------P-----------FVGNLYEV----------------K-P---------------------------------------V---------------------------------------------------------------------------------------------------RFRCFMEW-------------------------------------------------------------------------AEKY-----G--PI-------------------------------------------------------------------LSFW-----MGT-TLNTVVSSAALAKEVLKDQD------QFLSGR-P-LT----R-A-A-----------------------ARFSR-NGQ-DLIW-ADYG-PHYVKVRKLCTLELFTHKRLEAL-------RS-VREEEVGGMVNAIYN-------D------------------C----Q------------------T-----------------------------------GA-----------------------------------------------------------------------------G------------------------TVDV-KTYLSAVAFNNITRIVFG---------------------------KKFVNQ--DG-----------------------------------------------------------------------------------------------------------------------------------EIDA----------QG-----------------------------------KEFK-----------AVIAEGM----KL-----------GASL----KTS--------------EHIK--YLR-WM----FP-LQE--EAFA---------------RNNARRDN-------------------LTKAIMQ---------------------EFAT-------------------------------------------------------------------GGG-D----------------------RGSDA-------------------------DSA-----------------------GSS------------------Q-HFVNAL-----LN-F---QK-----Q-----------------------------------YDLSEVTVITLLW------------------------------DMIT--------------------------AGMDTTAITVEWAMAE-----------------------------LIRNP-DVQRKAQEELD-NVV-------------------------------------------------G--------Y----ERV-VTEG----------D----FR-D--LPY----------------------------------------------------------------------------------------LQAVAKEALRLHPP---TPLML-PHKA-T-EDV---KV-G-------G--------------------------FDIPKGS----------------------TVHVN-------AFAIARDPSTW-K----D-PESFRPERFL--E-------------------------------------E---DIDI-KG-TDF---------RVIPFGAGRRVCP----GAQLGLVLVQIM---------------------LGRLLHH---FTWS-PPE---G-M-RP-----EDID-LTERP-GV----VTFM--LKPLQAVAT----------------------------PRL--------
>Mapoly0086s0077.1.p
------------------------------------------VLVAAL---------------------------------GY-LAVQVYQSV---------------------------------------------------------------HI---------SS-KLPPSPG-------------------------------------------------------------------------------------------------------------------AF-------------P-----------VVGSFPLM----------------G-AK-----------------------------------DGEP---------------------------------------------------------------------------------------------------AHQMFARL-------------------------------------------------------------------------GEKY-----G--PI-------------------------------------------------------------------CYLR-----MGN-VPSIIISDGNIAKILLKDQD------HIFASR-P-WM----S-A-G-----------------------KYMGM-DFQ-SVVF-APSG-PHYKRLRKIYTLELLSNKRVIAS-------HG-IREARLYGTVKSMHE-------D------------------M----E------------------R------------------------------------G-----------------------------------------------------------------------------E------------------------ATNL-SSALKTLSLNSLIGLIFG---------------------------LTEDTV--SK----------------------------------------------------------------------------------------------------------------------------------KLGTV----------DM-----------------------------------EEVK-----------DVVRCAV----EL-----------GGEF----NFG--------------DYIP--IAR-WL--D-LQ-GVI--KRMK---------------DLTKRMRV-------------------IAAGVIE---------------------EHRK-------------------------------------------------------------------LAA-S----------------------RGPSS---------------------------------------------------PDD------------------L-TILDVV-----LN-L---DG-----D-----------------------------------DVLSDDAMAGVIF------------------------------DMII--------------------------AGSDTTAVSSDWTIAE-----------------------------LLRQP-KLMKKLQDELD-AVV-------------------------------------------------G--------K----DRL-MRES----------D----IP-N--LPY----------------------------------------------------------------------------------------LQCVIKESLRLHPP---APLGI-PHCS-I-QPT---TV-A-------G--------------------------YEIPAKT----------------------TALIN-------LWAINRDPKNW-K----D-PLQFIPERFE--K-------------------------------------L---DVSV-FG-QDF---------SLLPFSAGRRGCS----GMLLGLTMVQLI---------------------VGTLCHS---FDFR--TQ---G-V-KE-----TEVDVINEKP-GL----VSMR--AQDIFVKVT----------------------------PRL--------
>Mapoly0094s0036.1.p
------------------------------------------LAVITV------------------------------------AYLIVLPYV---------------------------------------K-----------------------LM---------GK-KLPPGPP-------------------------------------------------------------------------------------------------------------------VW-------------P-----------VLGSLPYL----------------G-G---------------------------------------E---------------------------------------------------------------------------------------------------LHEVLWSL-------------------------------------------------------------------------SKKY-----G--DV-------------------------------------------------------------------MRVG-----LGQ-YNLIVISSAEASEECMRLRD------TEFHHR-S-ARTIQRS-A-A-----------------------KYVGH-DGQ-DIVF-SDYN-DHLRMLRKVCTTELFTVARMNKS-------AQ-LRGLELRRLLRTVQS-------F------------------H----E------------------K------------------------------------G-----------------------------------------------------------------------------E------------------------PMEV-RDHFHSLTMNVMCLMMFG---------------------------KRYYGA--DL-----------------------------------------------------------------------------------------------------------------------------------PVTQ----------EL-----------------------------------QNFQ-----------RLIRDTF----DN-----------AGRL----NLS--------------DLVW--FLR-PF--D-LQ-GIN--KTLG---------------DIRIRSEK-------------------LYGMIIQ---------------------EHRE-------------------------------------------------------------------RRV-K----------------------AEAAGSFA----------------------TDD-----------------------KDA------------------M-DFVDVL-----IT-P---TD-----ER----------------------------------SHISDKAITGLLH------------------------------DMVL--------------------------AGTDTSATTLEWALLE-----------------------------CVRNP-DMQKKLHEELD-RVI-------------------------------------------------G--------R----DRP-VEES----------D----IQ-N--LPY----------------------------------------------------------------------------------------LNAFIKEVFRMRTT---GPITL-PRLN-E-KPS---TL-G-------G--------------------------YYIPANS----------------------TVFVN-------IFAIAHDPRYW-D----K-PMEFNPDRFL--N-------------------------------------S---NIGL-LG-NDY---------QLTPFGAGRRKCV----GMALGTVMVFRS---------------------LATLMHA---YEWS-LPE---G-T-TP-----ETLD-TSAKY-LL----VLRN--AVPLRVNAK----------------------------PRL--------
>Mapoly0142s0024.1.p
------------------MTLSTLLIPV---------------ILISL------------------------------------IVFSTFRKFNPACG----------------------------------------------------------GT---------TR-ELPPRPF------------------------------------------------------------------------------------------------------------------TAY-------------P-----------IVGSLLQLMF--------------A---------------------------------------DKA---------------------------------------------------------------------------------------------------PHRFVEDL-------------------------------------------------------------------------LVKY-----G--PI-------------------------------------------------------------------ILIK-----VGH-RRQVFVGSSELSRECLEAHD------AIFASR-P-KR----A-S-S-----------------------RYLSF-GND-DLAN-VAYG-DQWLFLRRIYTDELLSPKKGPLF-------AK-IRSEELSLFVRSIMK-------Q------------------Q----R------------------G------------------------------------N-----------------------------------------------------------------------------NP----------------------IYVNL-RKRIVEITLNIISMMVMS---------------------------ARSFPY--ADINVTNKA--------------------------------------------------------FGRVYSEREI---------------------------------------------------------DEMRT----------RG-----------------------------------PDWR-----------EYSSQLT----TL-----------FTTP----LME--------------DTIP--VLG-FV--DSLS-GKR--HKMK---------------RAKRRLVE-------------------LYKEVIE---------------------NHKQ-------------------------------------------------------------------KRE-K----------------------HPAT----------------------------------------------------ETD------------------F-NFLDTL-----LA-M---PG-----PN--------------------------------DEPNLSEDTIMGLLQ------------------------------STVA--------------------------TGSLSTSATIEWALAH-----------------------------LLKYP-HCMKRCYEEMD-TVV-------------------------------------------------G--------R----RRC-VEEA----------D----IP-N--LPY----------------------------------------------------------------------------------------LRAVVKETFRLTPT---GPLLL-PHFT-T-SDC---KI-G-------E--------------------------YDIPAKT----------------------AVSFH-------VWAIGRNALTT-P----N-PLTFDPERFL--N-------------------------------------S---PIDI-RG-QHF---------ELFPFGAGRRCCP----AIDLSMAIVQFT---------------------LARLIQS---FTWS-LIG---D-M-TP-----EKLD-MREVF-GM----MITR--LKPLEANAI----------------------------PRL--------
>Mapoly0197s0009.1.p
-----------------------IVLAS------------TCTVLTSF------------------------------------SVAQFLLWIKGNRL----------------------------------------------------------PR---------HG-KLPPGPP-------------------------------------------------------------------------------------------------------------------SW----G--------P-----------LVGNLPQF----------------R-T------------------------------------SMRT---------------------------------------------------------------------------------------------------PHVRAQEL-------------------------------------------------------------------------AKTY-----G--PV-------------------------------------------------------------------MRVQ-----MGG-KVLIFISDPKIADRCFKDND------HNFANR-P-SI----A-A-Q-----------------------KYLLY-GGD-HPSL-APIG-DFWRSARKLYTTELLSGKKLQEF-------QV-VRSEEMGQAVQDIYE-------A------------------S----A------------------R------------------------------------D-----------------------------------------------------------------------------A------------------------SINM-HDLFTKLFTNVITRMTMS---------------------------RRFFNS--ANSAAKTLNE-------------------------------------------------------TDSEAGSGNA---------------------------------------------------------ELNDS----------MG-----------------------------------NEWQ-----------QLIDSNH----EL-----------MTRL----LLE--------------DVSP--ALA-WV--DILT-GVR--PRMQ---------------NSFARMDR-------------------LLQKVVD---------------------DHKA-------------------------------------------------------------------ELS-S----------------------REKD----------------------------------------------------SEN------------------L-DFIDVL-----LM-L---RD-----SS--------KT------------------------QFLSDRTIKAFSL------------------------------DTIG--------------------------AASETSTVTSEWALSE-----------------------------LLTNP-EVMDKAREEVD-SVV-------------------------------------------------G--------K----DRT-VLES----------D----LP-N--MPY----------------------------------------------------------------------------------------IRALVNESLRLHPP---LPWLV-PHTN-L-MDC---TL-E-------D--------------------------YNIPANS----------------------ILMFQ-------VWAMQRDPLLW-E----R-ALEFDPSRFL--N-------------------------------------S---DMDV-KG-MHT---------GLMPFGAGRRMCP----GYNLGLTVLQYT---------------------LARLIHS---FDWS-TTD---P-Q-VP-------LD-MTEKF-GLT---SLRR--ASVLHAKAR----------------------------PRL--------
>Mesotaenium_ME000072S09381
-------------------YELKVLLAL---------------VVIAS------------------------------------SVAILLNRS-------------------------------------------------------------------------DPL-RELPGPP-------------------------------------------------------------------------------------------------------------------SF-------------W-----------LLGNLLDI----------------G-R--------------------------------------KG---------------------------------------------------------------------------------------------------YHICQLQW-------------------------------------------------------------------------LQKY-----G--TV-------------------------------------------------------------------YKYY-----MGR-SPVVIVCEPDLIRDICVRQF------KSFHDR-P-LP----P-F-L-----------------------ANESL---R-GLIF-SR-G-DYWAGVRSSILPLFHSA-KLRLF-------AD-VMHASLDVLVGRLRG-------V------------------T-----------------------P------------------------------------G-----------------------------------------------------------------------------R------------------------QVDV-LEWLEEMTTDVMGAASFG---------------------------IDLGMQ--DG----------------------------------------------------------------------------------------------------------------------------------GGK-------------------------------------------------AELG-----------RAYAANERSSSQI-----RLSTVL-TLL-----FP--RLRLRAFLQATLGAIP-------------F-TPE--YAIR---------------RRLRFILQ-------------------ECNAIIE---------------------QRRN-------------------------------------------------------------------EPG------------------------------------------------------------------------------GDDSK------------------I-DLLTLL-----TR-A---KG-----KN--------TS------------------------QAITSADIRALVF------------------------------SLLG--------------------------AGSATTANTIAFAIYL-----------------------------LAQNP-EAEARLVAEID-QFFEKQDSES---------EALLEPSSVDQSKGE----------------QGGQV------AV---EQR-PTYD----------E----LS-S--FPY----------------------------------------------------------------------------------------TEQVVQETLRMFPT---GALIA--REA-L-EDT---SL-G-------P--------------------------HFIPRGT----------------------EVIIP-------VYAVHRHCQFY-P----A-PNEFRPGRFD--PD------------------------------------E---EEAK-KR-HPS---------VYLPFGLGPRMCL----GYKFALEEVKLA---------------------LIALYRN---FTFR-IPP---R-F-EE----------LKISA-GL----NLKP---RAVMVSVH----------------------------PRS--------
>Mesotaenium_ME000076S09674
----------------------------------------------------------------------------------NLLTNVLSGG---------------------------------------------------------------------------TM-GNMPVAE------------------------------------------------------------------------------------------------------------------------------------------------GAVSDLF---------------G----------------------------------------RP---------------------------------------------------------------------------------------------------LFFALFDW-------------------------------------------------------------------------FME--------------------------------------------------------------------------------------------------------------------------------------------------------------------------GLIP-AD-I-ETWKTRRRAIVPAFHAA-YLEAM-------VG-VFSSCADRTIEKLDN-------L------------------L----QQQQQAQAADVAGGDHASGG------------------------------------G-----------------------------------------------------------------------------A-----------------------IRVEM-EAEYSSLALDIIGISVFN---------------------------YDFGSV--TKE-------------------------------------------------------------------------------------------------------------------------------------------------------------------------------------SPII-----------QAVYGTL--------YEAEHRSTF--------YLP-YWK------------IP--GA------------RQ--VKFR---------------ADLKVIND-------------------CLDELIA---------------------NARN-------------------------------------------------------------------TRQ-E----------------------EDMEAL----------------------------QQRD---------------YSKVKD------------------A-SLLRFL-----VD-M--------------------RG------------------------EDCNNRQLRDDLM------------------------------TMLI--------------------------AGHETTASVLTWATFM-----------------------------LAQNP-RVVAKAQKEID-EVI-------------------------------------------------G-------------DRR-PTLE----------D----LK-K--LQY----------------------------------------------------------------------------------------VRFIVAESLRLYPQ---PPLLI--RRS-L-APD---LLPG---------------------------------------------------------------------------VYNIHRSPHFW-D----N-ADAFDPDRFY--RSKSPGDIKG-------------------WEGYDPERAVGSLYPNE-TS-ADY---------AFLPFGGGPRKCV----GDQFALMESTVG---------------------LAMLLRR---FDIT-LAG---A-P-ED----------VELVT-GA----TIHT--KAGLWCKVK----------------------------RRS--------
>Mesotaenium_ME000282S04751
---------------------------------------RLVAPALAVAGS------------------------------LTAAFWIAYIYL--------L-RPF--YMKSLF-----------------------------------------------------KK-LGIPGP--------------------------------------------------------------------------------------------------------------------GY------------KP-----------WYGSMAEL----------------T-P-IIK--------------------------GYVKKENQAAHD------------------------------GAGV-----------------------------------------------------------EARKILPAHRHW-------------------------------------------------------------------------FTTH-----G--SV-------------------------------------------------------------------YHWF-----LGP-MDRIVITDPVMLKEMLMKSGY----QGDFGKS-P-FP----RHM-A-----------------------LKFLG--NS-SLLI-AN-G-EGWHHTRKLLNPAFYHQ-ELSVM-------FK-HAIEAADRNLGAWEK-------K------------------I----D------------------ANG----------------------------------G-----------------------------------------------------------------------------K-----------------------LEQDM-HRAFNHLTLDVAGSSFLG--------------------------THDFEDP--KT--------------------------------------------------------------------------------------------------------------------------------------------------A-----------------------------------DFLY-----------DAFMGI-----NL---GIFYNLFFKGQL----QVP-LF-----------SYLP--L------------PSN--LKIA---------------YLTRGVRG-------------------MLRNLIK---------------------KKKA-------------------------------------------------------------------NLA-L----------------------ATSKL--------------------------------------------------PQDQ------------------P-DMLARL-----VA-A---QQ-----SY--------DD------------------------YQLSDTEVEDQAM------------------------------TFLF--------------------------AGHETTTSLLSWTSLL-----------------------------LARNP-EWREKARQEVL-EIC-------------------------------------------------G--------E----NGP-IEWD----------H----LW-Q--MKN----------------------------------------------------------------------------------------LQMILFESMRLYPP---APLFM--REV-YGKDV---KL-G-------K--------------------------YTLPEGI----------------------QIQVN-------IYLCHHDPRYW-E----D-PEEFKPERFA--DG----------------------------------------QAAA-AK-HPN---------SYFPFGFGPRSCI----GKNVAMAEGKLV---------------------IAEMLRR---FDWS-ISP---N-Y-RH-----------VPYI-HF----SLYP--KNGMPMVIT----------------------------RRE--------
>Mesotaenium_ME000292S04845
---------------------------------------------IAATGP-----------------------------PGRALAMAMATI----------------------------------ERKWRSM----------------------------------NP-VIMPEAR------------------------------------------------------------------------------------------------------------------------------------------------GDVRSII---------------G----------------------------------------QP---------------------------------------------------------------------------------------------------FFVPLYSL-------------------------------------------------------------------------FLVY-----G--GV-------------------------------------------------------------------FKLS-----FGP-KNFAIVSDPAVAKYILKDNA------KGYSKG-I-LS----E-I-L-----------------------DFVMG---K-GLIP-AD-G-EIWRVRRRAIVPSLHKQ-YVAAM-------VE-LFGSASLRLCDKVNE-------A------------------A----G------------------R------------------------------------K-----------------------------------------------------------------------------E------------------------TVEL-ESLFSRLTLDVIGKAVFN---------------------------YEFDSL--SKD-------------------------------------------------------------------------------------------------------------------------------------------------------------------------------------TGVI-----------EAVYVAL--------REAESRSTA--------LFP-YWK------------IP--PLR-AV-L-----PGQ--RKVA---------------EALKLINA-------------------TLDELIA---------------------SCKR-------------------------------------------------------------------MVL-E----------------------ED------------------------------DEFHEE---------------YVSKRD------------------P-SILHFL-----LA-S---------------------G------------------------DEVSSQQLRDDLM------------------------------TLLI--------------------------AGHETSAAVLTWTFHL-----------------------------LSQNL-EVTKKLQHEVD-ELL-------------------------------------------------G-------------DRH-PTID----------D----LR-K--LKY----------------------------------------------------------------------------------------TTRVINEAMRLYPQ---PPVLI--RRA-L-EDD---RI-G-------G--------------------------FPIKQGQ----------------------DIFIS-------VWNLHRNPEVW-E----R-ADDFWPERW-------------------------------------PVNGP---DPNE-TT-ENF---------SYLPFGGGPRKCV----GDIFALYENVTA---------------------VAMLARR---FNFQ-PVP---G-A-PP----------VGMTT-GA----TIHT--TDGLVMNVI----------------------------RRS--------
>Mesotaenium_ME000482S07990
-------------CPMHGG----------------------VMSMSQA-----------------------------------------------------------------------------LASGSSSM---------------SGASAHISEE---------AE-TPIPGPA-------------------------------------------------------------------------------------------------------------------PW-------------N-----------IPQNLLDL----------------S-KI-----------------------------------AISG---------------------------------------------------------------------------------------------------IEEATLFY-------------------------------------------------------------------------WQKY-----G--GI-------------------------------------------------------------------CRFA-----NGV-SAWTFVNDPAIVHHICFTNT------KNYSLR-F-LP----A-V-Y-----------------------EHVTH--GK-GILG-SQ-G-EYNRVHRKLCQPPFMRPQQLQHF-------AS-AIGNKVQDLVDLWTE-------Q-------------------------------------------------------------------------------G-----------------------------------------------------------------------------G-----------------------TTGDM-ALHMQRLTLDVIGSVAFS---------------------------YDFGQI--ARIRDDPA----------------------------------------------------------------------------------------------------------------------------GTAKG---------ADEG---------------------------------GDALL-----------EAVNESQ----AL-----------MGRL---FITP----------------LP--VLR-LF--KWAREPGM--RRLD---------------CSLSTMEH-------------------IMMKTIQ---------------------ERRE-------------------------------------------------------------------VWH-A----------------------TGDAG------------------------------------------------------------------------S-DLLGAL-----LL-V---KG-------------------------------------------LSDLELWEDVH------------------------------DIMG--------------------------AGHETTATTLTATLFS-----------------------------ISQHP-HVEAQVVKELE-RVL-------------------------------------------------K-------------GAP-PSYE----------D----IS-EGKLPY----------------------------------------------------------------------------------------LTMAVKEALRLYPP---IPLFP--RKV-A-ADD---ILPG-------G--------------------------YKIPAGD----------------------VVFMS-------TYAMGRNSTHW-P----D-PLTFDPERFL--P-----------------------------------------EQEA-ER-PKC---------AWVPFGAGPRMCL----GAAFAQMSVVQL---------------------AAALLQR---FKFKALKP-----I-SQH---------LPYAY-DI----TMNF--PGGVIMEAS----------------------------LR---------
>Mesvi3S05797
---------------R---------------------------DFLSRLGK-----------------------------WGRWLALLLATW----------------------------------ERARAYR----------------------------------AA-RTMPEAR------------------------------------------------------------------------------------------------------------------------------------------------GDVREIV---------------G----------------------------------------EP---------------------------------------------------------------------------------------------------HFVPLYRL-------------------------------------------------------------------------FLSY-----G--PV-------------------------------------------------------------------FRLS-----FGP-KSFVVVSNPANVKQVLQQSG------KVYSKG-M-LS----E-I-V-----------------------EFVMG---Q-GLIP-AD-G-EHWRLRRRAILPAVHKR-FLAAM-------VG-LFGDVTSKACAIIAD-----------------------------------------------------------------------------------------------------------------------------------------------------------------------------------------------------------CKVVGVTVAG---------------------------HEIIAD--CKV-------------------------------------------------------------------------------------------------------------------------------------------------------------------------------------GGVT-----------VAGHEII--------ADCKVGGVT--------V--------------------------------------------------------------------------------------AGHEIIA---------------------DCKA-------------------------------------------------------------------AVE-K----------------------ND------------------------------EAFFEE---------------YVNKSD------------------P-SILHYL-----IM-S---------------------G------------------------DNVSSKQLRDDLM------------------------------TMLI--------------------------AGHETLAAVMTWTFYM-----------------------------LSLHP-EEAAAVQREVD-DVL-------------------------------------------------G-------------DRL-PTMD----------D----YA-R--LKH----------------------------------------------------------------------------------------VKRVINEGLRLYPQ---PPVLI--RRT-M-CDT---VI-N-------G--------------------------YDVKKGE----------------------DIFLS-------VWNLHRDPNTW-E----R-PNEFVPSRWD--AEG---------------------------------------NPNE-VS-ENY---------RFLPFGGGPRKCL----GDQFAMLEGMVV---------------------VSMLLRR---FDFR-LAD---D-A-PA----------VRMAT-GA----TIHT--KEGLYMSVR----------------------------RRV--------
>Mesvi45S06231
----------------------------------------------GLTWA-----------------------------APTWLTELF-------------------------------------KMGQK------------------------------------RD-DGIPVADT---------------------------------------------------------------------------------------------------------------------------------------------QLEDVKELL---------------S----------------------------------------GA---------------------------------------------------------------------------------------------------LFLPLHRW-------------------------------------------------------------------------AMKY-----G--PA-------------------------------------------------------------------YRLA-----AGP-QNFVILSSPEYVKHVLRNYA-------KYEKG-M-MR----E-V-A-----------------------EFLFG---T-GFAI-AD-G-EVWKVSRRATVPALHKK-YLEVM-------VDTAFGQSVDVMLDKLAK-------S------------------A----A------------------Q------------------------------------G-----------------------------------------------------------------------------K------------------------SVNM-EDIFSQMTLDVIGRAVFN---------------------------YDFGSL--TRD-------------------------------------------------------------------------------------------------------------------------------------------------------------------------------------SPLI-----------QAVYTAL--------KEAESRTTD--------LLP-YWK------------VS--APA-AH-V-----GRR--LTRC---------------SDRRLSCS-------------------LPGTRGM---------------------RPGP-------------------------------------------------------------------AVP-R----------------------HARHA-----------------------------AWPG---------------GGPTSV------------------L-VIAPFP-----FP-P---------------------L------------------------GQISSLQMRDDLL------------------------------SLLV--------------------------AGHETTGSALTWTAYLLAKVRGPPTGWPRCGDRLPAGQGEGTAYRLAKNP-DKLKKAQEEAT-RVV----------------------------------------------------------K----GSH-PTFA----------E----TM-Q--LPY----------------------------------------------------------------------------------------ITRCVCESLRLYPH---PPVFL--RRA-V-ADD---ELPG-------G--------------------------AKISQGQ----------------------DIMIA-------IYNVHHNPDVW-E----N-AEEFIPERF-------------------------------------PLDQP---VPNE-TN-TDF---------KYIPFSGGPRKCV----GDQFALLESMSA---------------------LAGLLKR---FDMS-LAP---G-H-----------K-VDMIT-GA----TIHT--ANGLYINLV----------------------------DRQ--------
>Mesvi179S03582
------------------------------------------ALLSALANLT--------------------------SKSTLNALSSLQQAV-----------------------------------------------TGTI------------TRL--------EK-IVNPAPPP------------------------------------------------------------------------------------------------------------------PF------------FPK------------GPERDC----------------AVD------------------------------------MSTD---------------------------------------------------------------------------------------------------ILKFVTET-------------------------------------------------------------------------TATY-----G--DT-------------------------------------------------------------------AGFS-----VAG-DRMILTSNPKLTRAILENLD-------DFGKE-D-VA------L-FP---------------------GSQLVG---E-SIFA-AD-G-AVWVKQRRLMNPAFRES-AVRVY-------AS-SMVDAISKLLDERWT--------------------------------------------------S------------------------------------G-----------------------------------------------------------------------------G------------------------VRDM-AKDMEDLSVSLAVRTLFG---------------------------SQALKE-----------------------------A------------------------------------------------------------------------------------------------------------------------------------------------------------EDLN-----------EATFTVF--------SLWKARAVA--MI----AVP--------------EWVPL--------------PDN--LRLR---------------AAVAYVDS-------------------LVERIVK---------------------ARQE-------------------------------------------------------------------EDR-A----------------------RGRSRTPRA----------------DDGSSGGGGVGAEV--------------AAGGRH------------------E-DLLSIL-----LA-T---SD-----N---------EG------------------------NVLTNAALRDELK------------------------------VMLV--------------------------ASEESTAATLLWTLFF-----------------------------LAENP-QVFATLREEVL-SVL-------------------------------------------------G--------P----TRA-PTEK----------D----LS-R--FRY----------------------------------------------------------------------------------------LRAVLFEVMRLRPP---AYLMA--RAS-K-RDV---DV-E-------G--------------------------YRIPKGT----------------------TVLIS-------AYVMHRDPRWW-Q----R-PTDFWPERWL--SPELVGGGKAQEAAHGSAGGKSGHGGGPSWSGVAPIASS-QELAAP-TT-SDD---------AYVPFGAGPRNCI----GMGFAMMETSLA---------------------VAMVTQR---FDLV-IPK---G-A-SM----------PEVEG-GL----TLRA--RGNMKLIVS----------------------------PRQ--------
>Mesvi828S01306
-------------CPFSAVMDETVR---------------------------------------------------------------------------------------------------------------------------SADSASKTKR---------MTGEGLPIPK-------------------------------------------------------------------------------------------------------------------PS-------------N-----------IIENARDV----------------G-SI-----------------------------------MSLG---------------------------------------------------------------------------------------------------FPKAILEF-------------------------------------------------------------------------KKRY-----G--PI-------------------------------------------------------------------SRFV-----GGN-TGFTFVTDPDNVQYVSTTNS------KNYQDR-F-LP----A-V-Y-----------------------TYVFE--NK-GILG-SQ-G-EYNRRHRYLCQPPFLRGQFLLNF-------SS-MITSKIADFRDVWVA-------A-------------------------------------------------------------------------------G-----------------------------------------------------------------------------G-----------------------PTTDV-SKSMQKLSLDVIGMVAFS---------------------------HNFRGV--DEERRIHL----------------------------------------------------------------------------------------------------------------------------GGA------------AME---------------------------------EGALV-----------KAINETQ----HI-----------MGSV---FITP----------------LP--ILK-VL--KVFKYPPL--MKMK---------------AAFHVIRR-------------------EMMQIIE------------ASGGGWHYCDRRT-------------------------------------------------------------------YLA-S----------------------GGEPK------------------------------------------------------------------------K-DLLEVL-----LL-A---KD-----E---------TG------------------------QGMNDDELWEDCH------------------------------DIMG--------------------------AGHDTTASSLTACIYM-----------------------------LGQNP-DKFAKLVEEVD-RLA-------------------------------------------------ACM---C-VR----GQN-PDKFA---------KL---VE-E--LVY----------------------------------------------------------------------------------------TQAILKETMRLFPP---IPLFP--RIA-K-GED---MLPS-------G--------------------------HKIPPGE----------------------VVLMS-------TFAMGRDPDAW-P----N-VEAFIPERFL--P-----------------------------------------EEEA-KR-HKF---------QYTPFGAGPRMCL----GPIFAMMTMTLA---------------------LSMLTQR---FEFRPVSP-----T-TPQ---------IPFDY-DI----VMNF--KEPIVMKIL----------------------------PRK--------
>Micromonas_pusilla_57732
-----P-------------PSEPVLIAT-----------SVALAVLTVAFY-----------------------------VSRAVAGFLYGVARWHR------QAF-------------------------------------------------------------VL-RHTPTAP-------------------------------------------------------------------------------------------------------------------GY------------VP-----------LIGHTIALFRAV------------G-N----------------------------------------------------------------------------Y----PC--------------------------------------------------------TWDLFAMW-------------------------------------------------------------------------ATAT-----A--PK-----------------------P-------------------------------------------ARVQ-----IFD-RHCVVIADPSTMKRVMATNL------KNYQKD-LEFSY---APF-------------------------LEILG---T-GLVT-SG-G-ETWRKMRGHISKALRVE-ILDDI-------IA-IATRAVERLCVKLDA-------A------------------K----A------------------S------------------------------------A-----------------------------------------------------------------------------A------------------------AVDM-EQEFRLLTLQVIGEAILS---------------------------LSPEDS------------------------------------------------------------------------------------------------------------------------------------------------------------------------------------------DELF----------PSLYLPIM--------DECNARSLS------------PWR----------AWIP--TRE-WF-A----------HKARSIHWFPYDRVGVVNASRVRELDD-------------------AIISIVR---------------------ARWR-------------------------------------------------------------------KKQ-A---------------------------------------------------------------------------GEDVPD--------------------DVLERV-----LE-Q---VR-----ED--------EY------------------------GADVETQLCFEIK------------------------------TFLL--------------------------AGHETSAAMLTWTLHE-----------------------------LSKAP-DMMREVKRESD-RVF-------------------------------------------------G--------RTRK-GSL-PTRD----------Q----LA-S--MEY----------------------------------------------------------------------------------------TLAAFKETLRLYSV---VPVVT--RVA-V-EDD---EL-G-------G--------------------------TRVPAGT----------------------TVIMS-------LQGVHHRADLW-P----E-PLKYDPARFV--KA----------------------------------------DEND-EM-RDF---------KFLPFIQGPRNCL----GQYLALLEARVV---------------------LGTLVRR---YAFA-PSK-AQG---------------KKHTK-AI----PIAP--ANGMHFTVS---------------------------------------
>Micromonas_pusilla_57916
---------------------------------------------VIKDVP-----------------------------QSRGLSYQLAKL----------------------------------SRKWRKE----------------------------------SM-SKMPVAA------------------------------------------------------------------------------------------------------------------------------------------------GDIREIA---------------G----------------------------------------QP---------------------------------------------------------------------------------------------------VFVPLYKL-------------------------------------------------------------------------FLAY-----G--EM-------------------------------------------------------------------FVLA-----IGP-KKFVVVSDNDVAREMLKDQA------TSFSKG-L-LS----E-I-L-----------------------EFVMG---T-GLIP-AD-G-ETWKVRRRTVVPSLHKK-YVASM-------VD-MFGDCGLNGSAQLAR-------S------------------E----M------------------N------------------------------------G-----------------------------------------------------------------------------D------------------------TVEM-ENFYSRLALDIIGKAVFN---------------------------YDFNSL--KMD-------------------------------------------------------------------------------------------------------------------------------------------------------------------------------------DPVI-----------KAVYTVL--------REAEYRSVT--------FIP-YWK------------VP--PLR-WL-V-----PRQ--KACQ---------------EALVVVND-------------------TLNMLIA---------------------RTKK-------------------------------------------------------------------LVE-E----------------------ED------------------------------EEFVEE---------------YLNKAD------------------P-SILHFL-----IA-S---------------------G------------------------DDVTSKQLRDDLM------------------------------TLLI--------------------------AGHETTAAVLTWTTYL-----------------------------LATHP-EIKARVQAEVD-EVC-------------------------------------------------G-------------DRN-PTIA----------D----MM-D--LKF----------------------------------------------------------------------------------------TTRVINESMRLYPQ---PPVLI--RRA-L-EPV---TL-D-------G--------------------------YKIDAGT----------------------DFFIS-------VWNLHRNPRLW-E----N-PDKFDPDRF-------------------------------------PIDQK---MPNE-IT-ENF---------AYLPFGGGQRKCV----GDQFALFESIIT---------------------LAMVCRR---FDFE-LDA---K-F-HPDG------E-CGMTT-GA----TIHT--TGGLHVKLK----------------------------RRD--------
>Micromonas_pusilla_60986
--------------------------------------------------------------------------------------KALFPWG-----------------------------------------------------------------------------NGAPITE------------------------------------------------------------------------------------------------------------------------------------------------GVLGDLLKEE----------VRA----------------------------------------AP---------------------------------------------------------------------------------------------------LFVPLYDY-------------------------------------------------------------------------YRKY-----G--GV-------------------------------------------------------------------YNLG-----AGP-KWFVVVSDPVAVRTMFKDDA------DSFSKG-I-LT----D-I-M-----------------------EPIMG---D-GLIP-AP-K-EVWAKRRPVVGAGFHGA-WLKHM-------VS-LFGDSANNLAAKLAP-------D------------------A----A------------------G------------------------------------G-----------------------------------------------------------------------------K------------------------TVEI-ESKLYAMALDVIGKAVFN---------------------------YEFNSL--AEE-------------------------------------------------------------------------------------------------------------------------------------------------------------------------------------TPLI-----------KAVYRVL--------RESEHRSTF--------PLQ-YWN------------IP--GAM-EL-V-----PRQ--KRFK---------------EDIEMIND-------------------ELSVLIA---------------------AALK-------------------------------------------------------------------SRN-E----------------------TDLAEM----------------------------EARD---------------YANVDD------------------A-SLLRFL-----VD-V--------------------RG------------------------EEATGTQLRDDLM------------------------------TMLI--------------------------AGHETTAAVLTWTTYL-----------------------------LATHP-EEARKIQEEID-AVV-------------------------------------------------S--------DP---GGA-PTVE----------E----IR-A--MEK----------------------------------------------------------------------------------------TRLALAESMRLYPA---PPILI--RRA-L-RDV---TLPR-------GGMG---------------------KAITLKKGT----------------------DCFVA-------VWNLHRSPDLW-E----N-PEKFDPSRFK--RPFQNPAVEG-------------------WRGLQPELAT-GLYPNE-TS-TDF---------AYVPFGGGQRRCA----GDMFAMMEATVA---------------------LSVLMKR---FDVE-LAC---E-K-ED----------VEMIT-GA----TIHT--KAGMPVKLT----------------------------PRR--------
>Micromonas_pusilla_66551
-------------SSSSSSSSSPSSLRSHRKT---SVVGRRSTTTRAI----D-------------------------------RARLRATST----------------------------DDTTASSSSSSSSSSG-----------DEKSDNSGGECPLGFGKNGRITNAVNGVKNA----------------------------------------AYL--------AFMSS-------------------------------------------------------STPLTMEEARASAAAADPNDITI-LENKVFLNSLKEAI---------------S--------------------------------------DPVG---------------------------------------------------------------------------------------------------MPAAMLDW-------------------------------------------------------------------------HKYYDRDTVG--IV---------------------N-P----------------------------------------------------LGP--GCVSTIDPRTVEYVCKTNA------ANYRDR-L-LP----D-V-F-----------------------RVVLK--DL-GVTG-SQ-G-EYNRQHRKVCQKPFINANFLKTF-------SS-VVESGVGHLCDSWDM-------A------------------A----AMPGNE-------------K------------------------------------G-----------------------------------------------------------------------------------------------------FTQDV-DLHSQHLLLDIISPISFD---------------------------YSFDLL--GKSRNVIT----------------------------------------------------------------------------------------------------------------------------GVGTF---------------------------------------------KPNKML-----------EAYHRSA----EI-----------MGEV---ILVP----------------LP--LLK-LG--ERFGIGRL--RELI---------------EAYDSLEV-------------------MGEEIIK---------------------RRRD-------------------------------------------------------------------AHK-S----------------------AEAEG------------------------------------------------------------------------K--------V---FE-----QNC--GRED--------GN------------------------LAYTDEELWGDVN------------------------------DIMA--------------------------AGHQTQAATMSTALLY-----------------------------VSRDE-KVKRAIEREVA-AL--------------------------------------------------G-------------GRA-PTFE----------D----VS-EGRLAY----------------------------------------------------------------------------------------TQSVIKETLRLHPP---IHMFP--RLA-A-EDD---VMPT-------G--------------------------HEVKAGD----------------------LILLS-------TWAMGRNPSVW-E----S-PLEFDPDRFT--DERLVKLARDQN------------------PGADDEEIDRAVTMLK-SG-RDF---------IYTPFGAGPRSCI----GGLFSLLTVTTI---------------------VASCVQR---FDFT-PDE---E-S-LP-----ADAE-IPLRY-DV----TMCF--PKGLKMRLR----------------------------RRDL-------
>Nicotiana_tabacum_XP_016442382.1
----------------------MALYFI---------------FISIT------------------------------------LIFLAHKLY---------------------------------------H-----------------------RL---------RF-KLPPGPR-------------------------------------------------------------------------------------------------------------------PL-------------P-----------VVGNLYDI----------------K-P---------------------------------------V---------------------------------------------------------------------------------------------------RFRCFADW-------------------------------------------------------------------------AKTY-----G--PI-------------------------------------------------------------------FSVY-----FGS-QLNVVVTTAELAKEVLKEND------QNLADR-F-RT----R-P-A-----------------------NNLSR-NGM-DLIW-ADYG-PHYVKVRKLCNLELFTPKRLEAL-------RP-IREDEVTAMVENIFK-------D------------------C----T------------------K----------------P----------------DNTG-----------------------------------------------------------------------------K------------------------SLLM-REYLGSVAFNNITRLTFG---------------------------KRFMNS--KG-----------------------------------------------------------------------------------------------------------------------------------EIDE----------QG-----------------------------------QEFK-----------GIVSNGI----KI-----------GGKL----PLA--------------EYVP--WLR-WF----FT-MEN--EALV---------------KHSARRDR-------------------LTRMIMD---------------------EHTL-------------------------------------------------------------------ARK-K----------------------TG------------------------------------------------------DTK------------------Q-HFVDAL-----LT-L---QK-----Q-----------------------------------YDLSDDTVIGLLW------------------------------DMIT--------------------------AGMDTTTITVEWAMAE-----------------------------LVKNP-RVQQKAQEELD-RVI-------------------------------------------------G--------T----DRI-MSET----------D----FS-K--LPY----------------------------------------------------------------------------------------LQCVAKEALRLHPP---TPLML-PHKA-S-ASV---KI-G-------G--------------------------YDIPKGS----------------------IVHVN-------VWAVARDPAVW-K----N-PLEFRPERFL--E-------------------------------------E---DVDM-KG-HDY---------RLLPFGAGRRVCP----GAQLAINLVTSM---------------------LGHLLHH---FTWA-PPP---G-V-NP-----ENID-LEESP-GT----VTYM--KNPIQAIPT----------------------------PRL--------
>Nicotiana_tabacum_XP_016443317.1
---------------------MSLPLAL---------------AVTIF------------------------------------LIFLAYNLY---------------------------------------R-----------------------RL---------KA-KLPPGPR-------------------------------------------------------------------------------------------------------------------PW-------------P-----------LIGNLFDI----------------K-P---------------------------------------L---------------------------------------------------------------------------------------------------RFRCFAEW-------------------------------------------------------------------------SEIY-----G--PI-------------------------------------------------------------------FSFY-----LGS-QLNVVVNNAQLAKEVLKDND------QNLANR-F-RT----K-P-L-----------------------ANVSR-NGS-DLIW-ADYG-HHYVKVRKLCNLELFTPKRLEAL-------RP-IREDEVTAMIHNIFT-------D------------------S----T------------------K----------------P----------------GNIG-----------------------------------------------------------------------------K------------------------SLIM-RSYLGSVAFNNITRLTFG---------------------------KRFMNS--QG-----------------------------------------------------------------------------------------------------------------------------------KVDA----------QG-----------------------------------QELK-----------DIVSNGM----KI-----------GGKL----NLG--------------EFVP--WLR-WA----YK-DDN--EALK---------------AQDSRLDR-------------------FTRVIME---------------------EHTI-------------------------------------------------------------------ARK-K----------------------TG------------------------------------------------------ETK------------------Q-HFVDAL-----LT-L---QK-----E-----------------------------------YDLSDDTVIGLLW------------------------------DMVT--------------------------AGMDTVAITVEWAMAE-----------------------------VVKNP-RVQQKVQEELD-RVI-------------------------------------------------G--------S----DRT-ITES----------D----IS-K--LPY----------------------------------------------------------------------------------------IQSVAKESLRLHPP---TPLML-PHMA-G-ANV---KV-G-------G--------------------------YNIPKGS----------------------IVHVN-------VWALGRDPNVW-K----D-PLQFRPERFI--E-------------------------------------D---DVDM-KG-HDF---------RLLPFGAGRRICP----GTNLAINLVTSM---------------------LARLLHH---FKWS-PPA---G-V-KL-----EDID-MLESP-GT----VTCM--LTPLQAVPT----------------------------PRL--------
>Nicotiana_tabacum_XP_016443318.1
---------------------MSLPLAL---------------AVTIF------------------------------------LIFLAYNLY---------------------------------------R-----------------------RL---------KA-KLPPGPR-------------------------------------------------------------------------------------------------------------------PW-------------P-----------LIGNLFDI----------------K-P---------------------------------------L---------------------------------------------------------------------------------------------------RFRCFAEW-------------------------------------------------------------------------SEIY-----G--PI-------------------------------------------------------------------FSFY-----LGS-QLNVVVNNAQLAKEVLKDND------QNLANR-F-RT----K-P-L-----------------------ANVSR-NGS-DLIW-ADYG-HHYVKVRKLCNLELFTPKRLEAL-------RP-IREDEVTAMIHNIFT-------D------------------S----T------------------K----------------P-------------------G-----------------------------------------------------------------------------K------------------------SLIM-RSYLGSVAFNNITRLTFG---------------------------KRFMNS--QG-----------------------------------------------------------------------------------------------------------------------------------KVDA----------QG-----------------------------------QELK-----------DIVSNGM----KI-----------GGKL----NLG--------------EFVP--WLR-WA----YK-DDN--EALK---------------AQDSRLDR-------------------FTRVIME---------------------EHTI-------------------------------------------------------------------ARK-K----------------------TG------------------------------------------------------ETK------------------Q-HFVDAL-----LT-L---QK-----E-----------------------------------YDLSDDTVIGLLW------------------------------DMVT--------------------------AGMDTVAITVEWAMAE-----------------------------VVKNP-RVQQKVQEELD-RVI-------------------------------------------------G--------S----DRT-ITES----------D----IS-K--LPY----------------------------------------------------------------------------------------IQSVAKESLRLHPP---TPLML-PHMA-G-ANV---KV-G-------G--------------------------YNIPKGS----------------------IVHVN-------VWALGRDPNVW-K----D-PLQFRPERFI--E-------------------------------------D---DVDM-KG-HDF---------RLLPFGAGRRICP----GTNLAINLVTSM---------------------LARLLHH---FKWS-PPA---G-V-KL-----EDID-MLESP-GT----VTCM--LTPLQAVPT----------------------------PRL--------
>Nicotiana_tabacum_XP_016446948.1
---------------------MVLPLAL---------------AVTVF------------------------------------LIFLAYNLY---------------------------------------R-----------------------RL---------KA-KLPPGPR-------------------------------------------------------------------------------------------------------------------PW-------------P-----------IIGNLFDI----------------K-P---------------------------------------L---------------------------------------------------------------------------------------------------RFQCFADW-------------------------------------------------------------------------SQIY-----G--PI-------------------------------------------------------------------FSFY-----LGS-QLNVVVNNAQLAKDVLKDND------QSLADR-F-RT----K-P-I-----------------------ANVSR-NGS-DLIW-ADYG-HHYVKVRKLCNLELFTPKRLEAL-------RP-IREDEVTAMIHNIFT-------D------------------S----T------------------K----------------P----------------GNVG-----------------------------------------------------------------------------K------------------------SLIM-RSYLGSVAFNNITRLTFG---------------------------KRFINS--QG-----------------------------------------------------------------------------------------------------------------------------------KVDA----------QG-----------------------------------QELK-----------DIVSNGM----KI-----------GGKL----NLG--------------EFVP--WLR-WA----FK-DDN--EALK---------------AQDSRLDR-------------------FTRVIME---------------------EHTI-------------------------------------------------------------------ARK-Q----------------------TG------------------------------------------------------ETK------------------Q-HFVDAL-----LT-L---QK-----E-----------------------------------YDLSDDTVIGLLW------------------------------DMVT--------------------------AGMDTVAITVEWAMAE-----------------------------VVKNP-RVQQKVQEELD-RVI-------------------------------------------------G--------S----DRI-LTEP----------D----IS-K--LSY----------------------------------------------------------------------------------------LQSVAKESLRLHPP---TPLML-PHMA-G-ASV---KV-G-------S--------------------------YNIPKGS----------------------IVHVN-------VWALGRDPKVW-K----D-PLQFRPERFI--E-------------------------------------E---DVDM-KG-HDF---------RLLPFGAGRRICP----GTNLAINLVTSM---------------------LAHLLHH---FKWS-PPA---G-V-KL-----EDID-MLESP-GT----VTYM--LTPLQAVPT----------------------------PRL--------
>Nicotiana_tabacum_XP_016446949.1
---------------------MVLPLAL---------------AVTVF------------------------------------LIFLAYNLY---------------------------------------R-----------------------RL---------KA-KLPPGPR-------------------------------------------------------------------------------------------------------------------PW-------------P-----------IIGNLFDI----------------K-P---------------------------------------L---------------------------------------------------------------------------------------------------RFQCFADW-------------------------------------------------------------------------SQIY-----G--PI-------------------------------------------------------------------FSFY-----LGS-QLNVVVNNAQLAKDVLKDND------QSLADR-F-RT----K-P-I-----------------------ANVSR-NGS-DLIW-ADYG-HHYVKVRKLCNLELFTPKRLEAL-------RP-IREDEVTAMIHNIFT-------D------------------S----T------------------K----------------P-------------------G-----------------------------------------------------------------------------K------------------------SLIM-RSYLGSVAFNNITRLTFG---------------------------KRFINS--QG-----------------------------------------------------------------------------------------------------------------------------------KVDA----------QG-----------------------------------QELK-----------DIVSNGM----KI-----------GGKL----NLG--------------EFVP--WLR-WA----FK-DDN--EALK---------------AQDSRLDR-------------------FTRVIME---------------------EHTI-------------------------------------------------------------------ARK-Q----------------------TG------------------------------------------------------ETK------------------Q-HFVDAL-----LT-L---QK-----E-----------------------------------YDLSDDTVIGLLW------------------------------DMVT--------------------------AGMDTVAITVEWAMAE-----------------------------VVKNP-RVQQKVQEELD-RVI-------------------------------------------------G--------S----DRI-LTEP----------D----IS-K--LSY----------------------------------------------------------------------------------------LQSVAKESLRLHPP---TPLML-PHMA-G-ASV---KV-G-------S--------------------------YNIPKGS----------------------IVHVN-------VWALGRDPKVW-K----D-PLQFRPERFI--E-------------------------------------E---DVDM-KG-HDF---------RLLPFGAGRRICP----GTNLAINLVTSM---------------------LAHLLHH---FKWS-PPA---G-V-KL-----EDID-MLESP-GT----VTYM--LTPLQAVPT----------------------------PRL--------
>Nicotiana_tabacum_XP_016461598.1
---------------------FNLLIPT---------------FVIFV------------------------------------VISVFTWAFTVGGS----------------------------AWKNGVN-----------------------CM---------GR-VPIPGPK-------------------------------------------------------------------------------------------------------------------GL-------------P-----------IFGSLFSL----------------SHG---------------------------------------L---------------------------------------------------------------------------------------------------AHRTLAST-------------------------------------------------------------------------ASTY-----GATQV-------------------------------------------------------------------MAFS-----LGS-TRAIVSSDPTTAREILTS--------PHFANR-P-VK----E-S-A-----------------------KQLMF--SR-AIGF-APNG-TYWRLLRKIASSHLFAPKRILAH-------ER-SRQLECTSMLVSIAK-------E------------------Q----N------------------L------------------------------------H-----------------------------------------------------------------------------G------------------------SVTL-RKHLQAASLNNIMGIVFG---------------------------KRYEMI---------------------------------------------------------------------------------------------------------------------------------------EENN----------EA-----------------------------------KELQ-----------EIVAEGF----EL-----------LGAF----NWS--------------DHLP--WVK-YF-YD-PF-HIK--ERCS---------------ALVPRVEN-------------------FVKKMIQ---------------------EHIN-------------------------------------------------------------------DGK-S----------------------KMI-----------------------------------------------------SEA------------------Y-DFVDVL-----LA-L---SG-----E-----------------------------------EKLHEDDMVAVLW------------------------------EMIF--------------------------RGTDTTALLTEWVMAE-----------------------------LVLNQ-EIQEKLHNELE-TIV-------------------------------------------------G-------------NEN-VTDA----------H----IA-K--LPY----------------------------------------------------------------------------------------LQAVIKETLRLHPP---GPLLSWSRLS-T-SDV---HL-S------NG--------------------------MIIPANT----------------------TAMIN-------MWSITHDPKVW-E----N-SSVFKPERFL---------------------------------------GM---NFDV-RG-NDL---------RLAPFGAGRRVCP----GKNLGLATVSLW---------------------VAKLVKH---FKWV-GNE---T----------QPVD-LSEVL-KL----SCEM--KQPLSALAR----------------------------PRNG-------
>Nicotiana_tabacum_XP_016468779.1
-----------------------LLLEK---------------TLIGLF--------------------------------FAILIAIIVSRL---------------------------------------R-----------------------SK---------RF-KLPPGPI-------------------------------------------------------------------------------------------------------------------PV-------------P-----------VFGNWLQV----------------G-D--------------------------------------DL---------------------------------------------------------------------------------------------------NHRNLTDF-------------------------------------------------------------------------AKKF-----G--DL-------------------------------------------------------------------FLLR-----MGQ-RNLVVVSSPELAKEVLHTQG------VEFGSR-T-RN----V-V-F-----------------------DIFTG-KGQ-DMVF-TVYG-EHWRKMRRIMTVPFFTNKVVQQY-------RG-GWEFEVASVIEDVKK-------N------------------P----E------------------SA-----------------------------------T-----------------------------------------------------------------------------N------------------------GIVL-RRRLQLMMYNNMFRIMFD---------------------------RRFESE--DD------------------------------------------------------------------------------------------------------------------------------------------------------P-----------------------------LFVKLK-----------ALNGERS----RL-----------AQSFE--YNYG--------------DFIP--ILR-PF----LR-GYL--KICK---------------EVKEKRLQL------------------FKDYFVD---------------------ERKK-------------------------------------------------------------------LSN-T----------------------KSLDS---------------------------------------------------NAL------------------K-CAIDHI-----LE-A---QQ-----K-----------------------------------GEINEDNVLYIVE------------------------------NINV--------------------------AAIETTLWSIEWGIAE-----------------------------LVNHP-HIQKKLRDEID-TVL-------------------------------------------------G--------P----GVQ-VTEP----------D----TH-K--LPY----------------------------------------------------------------------------------------LQAVIKETLRLRMA---IPLLV-PHMN-L-HDA---KL-G-------G--------------------------FDIPAES----------------------KILVN-------AWWLANNPAHW-K----K-PEEFRPERFF--EEE-----------------------------------K---HVEA-NG-NDF---------RYLPFGVGRRSCP----GIILALPILGIT---------------------LGRLVQN---FELL-PPP---G-Q--------SKLD-TTEKG-GQF---SLHI--LKHSTIVLK----------------------------PRSC-------
>Nicotiana_tabacum_XP_016470640.1
---------------------MALPLVL---------------SISIF------------------------------------LIFLSYKLY---------------------------------------H-----------------------RL---------TA-KLPPGPW-------------------------------------------------------------------------------------------------------------------PW-------------P-----------VIGNLFDI----------------T-P---------------------------------------V---------------------------------------------------------------------------------------------------RFRCFAEW-------------------------------------------------------------------------AHVY-----G--PI-------------------------------------------------------------------FSFY-----LGS-QLNVVVNNAELAKEVLKDND------QNLANR-F-RT----K-P-L-----------------------ENVSK-NGM-DLIW-ADYG-PHYVKVRKLCNLELFTPKRLEAL-------SP-IREDEVTAMVENIFK-------D------------------C----T------------------K----------------P----------------CNVS-----------------------------------------------------------------------------K------------------------TLML-RNYLGSVAFNNITRLTFG---------------------------KRFMNS--EG-----------------------------------------------------------------------------------------------------------------------------------KIDE----------QG-----------------------------------EELK-----------AIVSNGL----KI-----------GGKP----NLG--------------EFVP--WLR-WV----FK-DDN--EALE---------------AQDRRLEK-------------------FTRIIME---------------------EHTI-------------------------------------------------------------------ARK-K----------------------TG------------------------------------------------------ETK------------------H-HFVDAL-----LT-L---QK-----Q-----------------------------------YDLIDDTVIGLLW------------------------------DMIT--------------------------AGMDTVAITVEWAMAE-----------------------------LVKNP-RVQQKVQEELD-RVI-------------------------------------------------G--------S----NRI-VNES----------D----IS-K--LSY----------------------------------------------------------------------------------------LQYVVKESLRLHPP---TPLML-PHMA-S-NNV---KV-G-------G--------------------------YNIPKGS----------------------IVHVN-------VWSLGRDPKIW-K----D-PLQFWPERFI--I-------------------------------------E---DVDM-KG-HDY---------RFLPFGAGRRICP----GMNLAINLVTSM---------------------LAHLLHQ---FTWS-LPP---G-V-KL-----EDVD-MLESP-GT----VTYM--QTSLQVVPN----------------------------PRL--------
>Nicotiana_tabacum_XP_016476077.1
---------------------ISLAVAI---------------PLAFI------------------------------------FTFIAYHLY---------------------------------------Y-----------------------RL---------RF-KLPPGPS-------------------------------------------------------------------------------------------------------------------PR-------------P-----------IVGNLYQI----------------K-P---------------------------------------V---------------------------------------------------------------------------------------------------RFRCFYEW-------------------------------------------------------------------------AQTY-----G--PI-------------------------------------------------------------------ISVW-----FGS-TLNVVVSSSELAKEVLKEKD------QQLADR-H-RS----R-S-A-----------------------AKFSR-DGQ-DLIW-ADYG-PHYVKVRKVCTIELFTPKRLEAL-------RP-IREDEVTAMVESIYR-------D------------------C----T------------------N----------------P----------------DNVG-----------------------------------------------------------------------------K------------------------SLLV-KKYLGAVAFNNITRLAFG---------------------------KRFVNF--EG-----------------------------------------------------------------------------------------------------------------------------------VMDE----------QG-----------------------------------NEFK-----------AIVANGL----KL-----------GASL----AMA--------------EHIP--WLR-WM----FP-IDE--DAFA---------------KHGARRDR-------------------LTRAIME---------------------EHTL-------------------------------------------------------------------ARQ-Q----------------------SG------------------------------------------------------GAK------------------Q-HFFDAL-----LT-L---QQ-----K-----------------------------------YDLSEDTLIGLLW------------------------------DMIT--------------------------AGMDTTAISVEWAMAE-----------------------------VIKNP-RVQQKAQEELD-RVV-------------------------------------------------S--------Y----ERV-MNET----------D----FP-N--LPY----------------------------------------------------------------------------------------LQCVAKEALRLHPP---TPLML-PHRA-N-TNV---KI-G-------G--------------------------FDIPKGS----------------------NVHVN-------VWAVARDPKVW-K----N-PLEFRPERFL--E-------------------------------------E---DVDM-KG-HDF---------RLLPFGAGRRVCP----GAQLGINLVTSM---------------------LGHLLHH---FHWA-PSN---G-L-SP-----EEID-MGENP-GL----VTYM--KTPLQADAT----------------------------PRL--------
>Nicotiana_tabacum_XP_016476078.1
---------------------ISLAVAI---------------PLAFI------------------------------------FTFIAYHLY---------------------------------------Y-----------------------RL---------RF-KLPPGPS-------------------------------------------------------------------------------------------------------------------PR-------------P-----------IVGNLYQI----------------K-P---------------------------------------V---------------------------------------------------------------------------------------------------RFRCFYEW-------------------------------------------------------------------------AQTY-----G--PI-------------------------------------------------------------------ISVW-----FGS-TLNVVVSSSELAKEVLKEKD------QQLADR-H-RS----R-S-A-----------------------AKFSR-DGQ-DLIW-ADYG-PHYVKVRKVCTIELFTPKRLEAL-------RP-IREDEVTAMVESIYR-------D------------------C----T------------------N----------------P----------------DNVG-----------------------------------------------------------------------------K------------------------SLLV-KKYLGAVAFNNITRLAFG---------------------------KRFVNF--EG-----------------------------------------------------------------------------------------------------------------------------------VMDE----------QG-----------------------------------NEFK-----------AIVANGL----KL-----------GASL----AMA--------------EHIP--WLR-WM----FP-IDE--DAFA---------------KHGARRDR-------------------LTRAIME---------------------EHTL-------------------------------------------------------------------ARQ-Q----------------------SG------------------------------------------------------GAK------------------Q-HFFDAL-----LT-L---QQ-----K-----------------------------------YDLSEDTLIGLLW------------------------------DMIT--------------------------AGMDTTAISVEWAMAE-----------------------------VIKNP-RVQQKAQEELD-RVV-------------------------------------------------S--------Y----ERV-MNET----------D----FP-N--LPY----------------------------------------------------------------------------------------LQCVAKEALRLHPP---TPLML-PHRA-N-TNV---KI-G-------G--------------------------FDIPKGS----------------------NVHVN-------VWAVARDPKVW-K----N-PLEFRPERFL--E-------------------------------------E---DVDM-KG-HDF---------RLLPFGAGRRVCP----GAQLGINLVTSM---------------------LGHLLHH---FHWA-PSN---G-L-SP-----EEID-MGENP-GL----VTYM--KTPLQADAT----------------------------PRL--------
>Nicotiana_tabacum_XP_016479719.1
---------------------MALLLVL---------------SISIF------------------------------------LIFFSYKLY---------------------------------------H-----------------------RL---------TA-KLPPGPW-------------------------------------------------------------------------------------------------------------------PW-------------P-----------VIGNLFDI----------------T-P---------------------------------------V---------------------------------------------------------------------------------------------------RFQCFAEW-------------------------------------------------------------------------AQVY-----G--PI-------------------------------------------------------------------FSFY-----LGS-QLNVVVNNAELAKEVLKDND------QNLANR-F-RT----K-P-L-----------------------ENVSK-NGM-DLIW-ADYG-PHYVKVRKLCNLELFTPKRLEAL-------RP-IREDEVIAMVENIFR-------D------------------S----T------------------K----------------P----------------CNVS-----------------------------------------------------------------------------K------------------------TLML-RNYLGSVAFNNITRLTFG---------------------------KRFMNS--EG-----------------------------------------------------------------------------------------------------------------------------------EVDE----------QG-----------------------------------EELK-----------AIVSNGI----KI-----------GGKL----NLG--------------EFVP--WLR-WV----FK-DDN--EALE---------------AQDRRLEK-------------------FTRIIME---------------------EHTL-------------------------------------------------------------------ARN-K----------------------TG------------------------------------------------------ETK------------------H-HFVDAL-----LT-L---QK-----Q-----------------------------------YDLSDDTVIGLLW------------------------------DMIT--------------------------AGMDTVAITVEWAMAE-----------------------------LVKNP-RVQQKVQEELD-RVI-------------------------------------------------G--------S----DRI-VNES----------D----IS-K--LSY----------------------------------------------------------------------------------------LQYVVKESLRLHPP---TPLML-PHMA-S-NNV---KV-S-------G--------------------------YNIPKGS----------------------IVHVN-------VWSLGRDPRIW-K----D-PLQFWPERFV--K-------------------------------------E---DVDM-KG-HDY---------RLLPFGAGRRICP----GMNLAINLVTSM---------------------LAHLLHQ---FTWS-LPP---G-V-KL-----EDVD-MLESP-GT----VTYM--QTPLQVVPT----------------------------PRL--------
>Nicotiana_tabacum_XP_016482834.1
---------------------ISLAAAI---------------PLAFI------------------------------------FTFIAYHLY---------------------------------------Y-----------------------RL---------RF-KLPPGPS-------------------------------------------------------------------------------------------------------------------PR-------------P-----------IVGNLYQI----------------K-P---------------------------------------V---------------------------------------------------------------------------------------------------RFRCFYEW-------------------------------------------------------------------------AQTY-----G--PI-------------------------------------------------------------------ISVW-----FGS-TLNVVVSSSELAKEVLKEKD------QQLADR-H-RS----R-S-A-----------------------AKFSR-DGQ-DLIW-ADYG-PHYVKVRKVCTIELFTPKRLEAL-------RP-IREDEVTAMVESIYR-------D------------------C----T------------------N----------------P----------------DNVG-----------------------------------------------------------------------------K------------------------SLLV-KKYLGAVAFNNITRLAFG---------------------------KRFVNF--EG-----------------------------------------------------------------------------------------------------------------------------------VMDE----------QG-----------------------------------NEFK-----------AIVANGL----KL-----------GASL----AMA--------------EHIP--WLR-WM----FP-IDE--DAFA---------------KHGARRDR-------------------LTRAIME---------------------EHTL-------------------------------------------------------------------ARQ-Q----------------------SG------------------------------------------------------GAK------------------Q-HFFDAL-----LT-L---QQ-----K-----------------------------------YDLSEDTLIGLLW------------------------------DMIT--------------------------AGMDTTAISVEWAMAE-----------------------------VIKNP-RVQQKAQEELD-RVV-------------------------------------------------G--------Y----ERV-MNET----------D----FP-N--LPY----------------------------------------------------------------------------------------IQCVAKEALRLHPP---TPLML-PHRA-N-ANV---KI-G-------G--------------------------YDIPKGS----------------------NVHVN-------VWAVARDPEVW-K----N-PLEFRPERFL--E-------------------------------------E---DVDM-KG-HDF---------RLLPFGAGRRVCP----GAQLGINLVTSM---------------------LGHLLHH---FHWA-PSN---G-L-SP-----EEID-MGENP-GL----VTYM--RTPLQADAT----------------------------PRL--------
>Nicotiana_tabacum_XP_016493546.1
-----------------------LLLEK---------------TLIGLF--------------------------------FAIIVAIVVSKL---------------------------------------R-----------------------SK---------KF-KLPPGPI-------------------------------------------------------------------------------------------------------------------PV-------------P-----------IFGNWLQV----------------G-D--------------------------------------DL---------------------------------------------------------------------------------------------------NHRNLTEY-------------------------------------------------------------------------AKKF-----G--DM-------------------------------------------------------------------FLLR-----MGQ-RNLVVVSSPELAKEVLHTQG------VEFGSR-T-RN----V-V-F-----------------------DIFTG-KGQ-DMVF-TVYG-EHWRKMRRIMTVPFFTNKVVQQY-------RR-GWEDEVAHVVEDVKK-------N------------------P----E------------------SA-----------------------------------T-----------------------------------------------------------------------------N------------------------GIVL-RKRLQLMMYNNMYRIMFD---------------------------RRFESE--DD------------------------------------------------------------------------------------------------------------------------------------------------------P-----------------------------LFNKLK-----------ALNGERS----RL-----------AQSFE--YNYG--------------DFIP--ILR-PF----LR-GYL--KICK---------------EVKQRRLQL------------------FKDYFVD---------------------ERKK-------------------------------------------------------------------LANTT----------------------KSMDN---------------------------------------------------NAL------------------K-CAIDHI-----LE-A---EQ-----K-----------------------------------GEINEDNVLYIVE------------------------------NINV--------------------------AAIETTLWSIEWGIAE-----------------------------LVNHP-EIQKKLRDEID-SVL-------------------------------------------------G--------V----GVQ-ITEP----------E----LN-K--LPY----------------------------------------------------------------------------------------LQAVIKETLRLRMA---IPLLV-PHMN-L-HDA---KL-A-------G--------------------------YDIPAES----------------------KILVN-------AWWLANNPATW-K----K-PEEFRPERFF--EEE-----------------------------------K---HVEA-NG-NDF---------RYLPFGVGRRSCP----GIILALPILGIT---------------------LGRLVQN---FELL-PPP---G-Q--------SKLD-TTEKG-GQF---SLHI--LKHSTIVMK----------------------------PRSF-------
>Nicotiana_tabacum_XP_016505655.1
-----------------------LLLEK---------------TLIGLF--------------------------------FAIIVAIVVSKL---------------------------------------R-----------------------SK---------NF-KLPPGPI-------------------------------------------------------------------------------------------------------------------PV-------------P-----------VFGNWLQV----------------G-D--------------------------------------DL---------------------------------------------------------------------------------------------------NHRNLTEY-------------------------------------------------------------------------AKKF-----G--DM-------------------------------------------------------------------FLLR-----MGQ-RNLVVVSSPELAKEVLHTQG------VEFGSR-T-RN----V-V-F-----------------------DIFTG-KGQ-DMVF-TVYG-EHWRKMRRIMTVPFFTNKVVQQY-------RR-GWEDEVAHVVEDVKK-------N------------------P----E------------------SA-----------------------------------T-----------------------------------------------------------------------------N------------------------GIVL-RKRLQLMMYNNMYRIMFD---------------------------RRFESE--DD------------------------------------------------------------------------------------------------------------------------------------------------------P-----------------------------LFNKLK-----------ALNGERS----RL-----------AQSFE--YNYG--------------DFIP--ILR-PF----LR-GYL--NICK---------------EIKQRRLQL------------------FKDYFVD---------------------ERKK-------------------------------------------------------------------LANTT----------------------KSMDN---------------------------------------------------NSL------------------K-CAIDHI-----LE-A---EQ-----K-----------------------------------GEINEDNVLYIVE------------------------------NINV--------------------------AAIETTLWSIEWGIAE-----------------------------LVNHP-EIQKKLRDEID-SVL-------------------------------------------------G--------V----GVQ-ITEP----------E----LN-K--LPY----------------------------------------------------------------------------------------LQAVIKETLRLRMA---IPLLV-PHMN-L-HDA---KL-A-------G--------------------------YDIPAES----------------------KILVN-------AWWLANNPATW-K----K-PEEFRPERFF--EEE-----------------------------------K---HVEA-NG-NDF---------RYLPFGVGRRSCP----GIILALPILGIT---------------------LGRLVQN---FELL-PPP---G-Q--------SKLD-TTEKG-GQF---SLHI--LKHSTIVMK----------------------------PRSF-------
>Nicotiana_tabacum_XP_016506467.1
------------------STKIMALSFI---------------FISIT------------------------------------LIFLVHKLY---------------------------------------H-----------------------RL---------RF-KLPPGPR-------------------------------------------------------------------------------------------------------------------PL-------------P-----------VVGNLYDI----------------K-P---------------------------------------V---------------------------------------------------------------------------------------------------RFRCFADW-------------------------------------------------------------------------AKTY-----G--PI-------------------------------------------------------------------FSVY-----FGS-QLNVVVTTAELAKEVLKEND------QNLADR-F-RT----R-P-A-----------------------NNLSR-NGM-DLIW-ADYG-PHYVKVRKLCNLELFTPKRLEAL-------RP-IREDEVTAMVENIFK-------D------------------C----T------------------K----------------P----------------DNTG-----------------------------------------------------------------------------K------------------------SLLI-REYLGSVAFNNITRLTFG---------------------------KRFMNS--KG-----------------------------------------------------------------------------------------------------------------------------------EIDE----------QG-----------------------------------QEFK-----------GIVSNGI----KI-----------GGKL----PLA--------------EYVP--WLR-WF----FT-MEN--EALV---------------KHSARRDR-------------------LTRMIMD---------------------EHTL-------------------------------------------------------------------ARK-K----------------------TG------------------------------------------------------DTK------------------Q-HFVDAL-----LT-L---QK-----Q-----------------------------------YDLSDDTVIGLLW------------------------------DMIT--------------------------AGMDTTTITVEWAMAE-----------------------------LVKNP-RVQLKAQEELD-RVI-------------------------------------------------G--------T----DRI-MSET----------D----FS-K--LPY----------------------------------------------------------------------------------------LQCVAKEALRLHPP---TPLML-PHKA-S-ASV---KI-G-------G--------------------------YDIPKGS----------------------IVHVN-------VWAVARDPAVW-K----N-PLEFRPERFL--E-------------------------------------E---DVDM-KG-HDY---------RLLPFGAGRRVCP----GAQLAINLVTSM---------------------LGHLLHH---FTWA-PAP---G-V-NP-----EDID-LEESP-GT----VTYM--KNPIQAIPT----------------------------PRL--------
>Nicotiana_tabacum_XP_016509005.1
-----------------------LLLEK---------------TLIGLF--------------------------------FAILIALIVSKL---------------------------------------R-----------------------SK---------RF-KLPPGPI-------------------------------------------------------------------------------------------------------------------PV-------------P-----------VFGNWLQV----------------G-D--------------------------------------DL---------------------------------------------------------------------------------------------------NHRNLTDY-------------------------------------------------------------------------AKKF-----G--DL-------------------------------------------------------------------FLLR-----MGQ-RNLVVVSSPELAKEVLHTQG------VEFGSR-T-RN----V-V-F-----------------------DIFTG-KGQ-DMVF-TVYG-EHWRKMRRIMTVPFFTNKVVQQY-------RG-GWEFEVASVIEDVKK-------N------------------P----E------------------SA-----------------------------------T-----------------------------------------------------------------------------N------------------------GIVL-RRRLQLMMYNNMFRIMFD---------------------------RRFESE--DD------------------------------------------------------------------------------------------------------------------------------------------------------P-----------------------------LFVKLK-----------ALNGERS----RL-----------AQSFE--YNYG--------------DFIP--ILR-PF----LR-GYL--KICK---------------EVKEKRLQL------------------FKDYFVD---------------------ERKK-------------------------------------------------------------------LSN-T----------------------KSSDS---------------------------------------------------NAL------------------K-CAIDHI-----LE-A---QQ-----K-----------------------------------GEINEDNVLYIVE------------------------------NINV--------------------------AAIETTLWSIEWGIAE-----------------------------LVNHP-HIQKKLRDEID-TVL-------------------------------------------------G--------P----GVQ-VTEP----------D----TH-K--LPY----------------------------------------------------------------------------------------LQAVIKEALRLRMA---IPLLV-PHMN-L-HDA---KL-G-------G--------------------------FDIPAES----------------------KILVN-------AWWLANNPAHW-K----K-PEEFRPERFF--EEE-----------------------------------K---HVEA-NG-NDF---------RYLPFGVGRRSCP----GIILALPILGIT---------------------LGRLVQN---FELL-PPP---G-Q--------SKLD-TTEKG-GQF---SLHI--LKHSTIVLK----------------------------PRSF-------
>Olucimarinus_1824
---------------------------------------------------------------------------------------------------------------------------------------------------------------------------KMPVAS------------------------------------------------------------------------------------------------------------------------------------------------GDIREIA---------------G----------------------------------------QP---------------------------------------------------------------------------------------------------VFVPLYKL-------------------------------------------------------------------------FLAY-----G--EM-------------------------------------------------------------------FVLA-----IGP-KKFVVVSDNAVAKEMLLTQA------KSFSKG-L-LS----E-I-L-----------------------DFVMG---Q-GLIP-AN-G-EVWKIRRKVIVPSLHKK-YVTSM-------VD-MFGDCGLKGMSQLAR-------A------------------E----K------------------A------------------------------------N-----------------------------------------------------------------------------E------------------------SVEM-ENFYSRFALDIIGKAVFN---------------------------YDFDSL--STD-------------------------------------------------------------------------------------------------------------------------------------------------------------------------------------DPVI-----------KAVYTVL--------REAEYRSVT--------FIP-YWK------------VP--PLR-WL-V-----PRQ--RQCQ---------------EALQVVND-------------------TLDDLIN---------------------RCKA-------------------------------------------------------------------VVE-E----------------------ED------------------------------EEFVEE---------------YMNTDD------------------P-SILHFL-----IA-S---------------------G------------------------DDVTSKQLRDDLM------------------------------TLLI--------------------------AGHETTAAVLTWTTFL-----------------------------LAKHP-EVKAKVFEEVD-RVV-------------------------------------------------G-------------DRN-PTVA----------D----MR-A--LVY----------------------------------------------------------------------------------------TTRVINESMRLYPQ---PPVLI--RRA-L-EPV---TL-G-------G--------------------------YNIDAGT----------------------DFFIS-------VWNLHRNPRIW-D----E-PDAFKPERF-------------------------------------PIDAP---MPNE-YT-EEY---------AYLPFGGGQRKCV----GDQFAIFESIVS---------------------LAMLMRR---FDFE-LDE---S-K-HPDG------E-CGMTT-GA----TIHT--TNGLHVKLK----------------------------RR---------
>Olucimarinus_29177
-----------------------------------------------------------------------------------WVTQILQTYGDKE-----------------------------------------------------------------------SK-DNAPVCE------------------------------------------------------------------------------------------------------------------------------------------------GVIDDLV---------------G----------------------------------------GP---------------------------------------------------------------------------------------------------IFLALYPY-------------------------------------------------------------------------FRRY-----G--GV-------------------------------------------------------------------FKLA-----FGP-KVFMVLSDPVVVREVLKEKP------FSFDKG-V-LA----E-I-L-----------------------EPIMG---Q-GLIP-AP-Y-AVWKNRRRQLVPGFHKA-WLDHM-------VG-LFGHCSNALVRNLDK-------A------------------A----A------------------S------------------------------------G-----------------------------------------------------------------------------E------------------------VVDM-EERFCSVSLDIIGLAVFN---------------------------YDFGSV--TKE-------------------------------------------------------------------------------------------------------------------------------------------------------------------------------------SPII-----------SAVYNCL--------QEAAHRSTF--------YFP-YWN------------LP--FAT-DI-V-----PRQ--REFK---------------KNMSIIND-------------------TLNGLIK---------------------QAQQ-------------------------------------------------------------------FEG-T----------------------DDLEEL----------------------------QNRD---------------YSKVKD------------------P-SLLRFL-----VD-I--------------------RG------------------------ADVTDVQLRDDLM------------------------------TMLI--------------------------AGHETTAAVLTWGLFC-----------------------------LVQKP-ELLKRIQADID-EVF-------------------------------------------------G--------DD---DRT-PTYD----------D----IQ-K--LES----------------------------------------------------------------------------------------VRLCIAEALRLYPE---PPILI--RRC-L-EDV---TLPK-------GAGD---------------------VEVTLIKGM----------------------DIFIS-------VWNLHRSPECW-E----N-PDEFDPFRFK--RPFKNPGVKD-------------------WAGYNPDLLT-GLYPNE-VA-SDF---------AFIPFGAGARKCI----GDQFAMLEATIA---------------------MAMTLRR---YDFE-LQK---D-P-KD----------IGMEM-GA----TIHT--AGGLPMKIK----------------------------RRT--------
>Olucimarinus_33533
------------------------------------------------------------------------------MAAPDWMTQLNRLWG--------------------------------------------------------------------------GA-SEIPVADA---------------------------------------------------------------------------------------------------------------------------------------------KLEDITGLL---------------G----------------------------------------GG---------------------------------------------------------------------------------------------------LFQPLFKW-------------------------------------------------------------------------MRES-----G--PV-------------------------------------------------------------------YLLP-----TGPITSYVVVSDPDCIKQVLFNYG------SRYIKG-T-IA----E-A-G-----------------------EFLFG---L-GVAL-QE-L-EPWKIRRKAVAPSLHRK-YVEAM-------VDRCFGPCADRMVSILEG-------E------------------A----G------------------A------------------------------------G-----------------------------------------------------------------------------G----------------------VGGVNM-ESRFSKTALDIIGISVFN---------------------------YDFEAL--TTA-------------------------------------------------------------------------------------------------------------------------------------------------------------------------------------APVI-----------QATYTAL--------KEVETRSMD--------LLP-TWR------------LPEKFLR-VV-S-----PRQ--RDAQ---------------DAVTVIRD-------------------VTQRLVD---------------------DCKR-------------------------------------------------------------------MVE-E----------------------EEKVG-------------------------GAEEWARD---------------YLNESN------------------P-SVLRYL-----IA-A---------------------R------------------------EEVSSTQLRDDLL------------------------------SLLV--------------------------AGHETTASVLTWGTYELL---------------------------KPENA-EQLRLLRAELD-EVL-------------------------------------------------G-------------TRPFPTFA----------D----LP-K--MPY----------------------------------------------------------------------------------------LERCFHESMRLYPQ---PPVYT--RRA-V-VED---VLPN-------G--------------------------MTIPKNQ----------------------DLLVS-------IYNLHRSPTSWGP----T-SQEFEPMRFG------------------------------------PLANG---QPNE-LN-TDY---------RYVPFSAGPRRCP----GDKFAVYEGIVI---------------------WATMFRR---LDLE-LKA---G-H-----------D-VVMTS-GA----TIHT--KSGLLATVK----------------------------ARA--------
>Olucimarinus_42499
---------------------------------------------------------------------------------------------------------------------------------------------------------------------------------------------------------------------------------------------------------------------------------------------------------------------------------------------------------------------------------------------------------------------------------------------------------------------------------------------------------------------------------------------------------------------------------------------------------------------------------------------------------------------------------------------------MQVNL------KNYKKD-TEFSY---EPF-------------------------LEILG---T-GLVT-SE-G-ETWREQRQRISSALRVE-ILDDI-------IA-IATRAVDRLSEKLER-------V------------------R----G------------------K------------------------------------N-----------------------------------------------------------------------------E------------------------PVEL-AEEFRLLTLQVIAEAILS---------------------------LTPEQS------------------------------------------------------------------------------------------------------------------------------------------------------------------------------------------DEVM----------PNLYLPIM--------EECNRRSLE------------PWR----------KYLP--TPE-WF-A----------HR-----------------KRVAMLNE-------------------YIVNLIR---------------------GRWK-------------------------------------------------------------------KRT-S---------------------------------------------------------------------------GEANEN------------------P-DILDRV-----LA-S---VE-----VE--------DY------------------------GADIEEQMCYEIK------------------------------TFLL--------------------------AGHETSAAMLIWTTWE-----------------------------LVNNE-EKMAKAVAEAN-KVL-------------------------------------------------G--------KVKP-GRL-PTRD----------E----LA-H--LDY----------------------------------------------------------------------------------------NVSALKESLRLYSV---VPVVT--RRA-I-ADD---VL-G-------G--------------------------CRIPKGT----------------------TVIIS-------LQGVHHREDLW-P----N-PLSFEPERFL--DG-----------------------------------------KND-EL-GNY---------AYLPFIQGPRNCL----GQYLALLEARVV---------------------LATLIRR---FKFK-SASTKNG---------------AKHTK-AI----PIAP--ADGMWFTVE---------------------------------------
>Olucimarinus_47300
----------------------------------------------------------------------------------------------------------------------------------------------------------------------------MPVAS------------------------------------------------------------------------------------------------------------------------------------------------GDIREIA---------------G----------------------------------------QP---------------------------------------------------------------------------------------------------VFVPLYKL-------------------------------------------------------------------------FLAY-----G--EM-------------------------------------------------------------------FVLA-----IGP-KKFVVVSDNAVAKEMLLTQA------KSFSKG-L-LS----E-I-L-----------------------DFVMG---Q-GLIP-AN-G-EVWKIRRKVIVPSLHKK-YVTSM-------VD-MFGDCGLKGMSQLAR-------A------------------E----K------------------A------------------------------------N-----------------------------------------------------------------------------E------------------------SVEM-ENFYSRFALDIIGKAVFN---------------------------YDFDSL--STD-------------------------------------------------------------------------------------------------------------------------------------------------------------------------------------DPVI-----------KAVYTVL--------REAEYRSVT--------FIP-YWK------------VP--PLR-WL-V-----PRQ--RQCQ---------------EALQVVND-------------------TLDDLIN---------------------RCKA-------------------------------------------------------------------VVE-E----------------------ED------------------------------EEFVEE---------------YMNTDD------------------P-SILHFL-----IA-S---------------------G------------------------DDVTSKQLRDDLM------------------------------TLLI--------------------------AGHETTAAVLTWTTFL-----------------------------LAKHP-EVKAKVFEEVD-RVV-------------------------------------------------G-------------DRN-PTVA----------D----MR-A--LVY----------------------------------------------------------------------------------------TTRVINESMRLYPQ---PPVLI--RRA-L-EPV---TL-G-------G--------------------------YNIDAGT----------------------DFFIS-------VWNLHRNPRIW-D----E-PDAFKPERF-------------------------------------PIDAP---MPNE-YT-EEY---------AYLPFGGGQRKCV----GDQFAIFESIVS---------------------LAMLMRR---FDFE-LDE---S-K-HPDG------E-CGMTT-GA----TIHT--TNGLHVKLK----------------------------RRD--------
>Osativa_LOC_Os02g29960.1
---------------------SSSFLVL---------------VLATL------------------------------------LFVAAFLRRRQG------------------------------------A-----------------------RR---------KY-NIPPGPR-------------------------------------------------------------------------------------------------------------------PW-------------P-----------VIGNLNLI----------------G-A---------------------------------------L---------------------------------------------------------------------------------------------------PYRSIRDL-------------------------------------------------------------------------SRRY-----G--PL-------------------------------------------------------------------MSLR-----FGS-FPVVVGSSVDMARYFLRAND------LAFLDR-P-RT----A-A-G-----------------------RYTVY-NYA-GVLW-SHYG-EYWRQARRLWVTELLSARRLAST-------EH-VRAEEVRAMLRGLSR-------R------------------A----G------------------A------------------------------------G-----------------------------------------------------------------------------T------------------------AVVL-KEHMLMVTLNVISRMVFG---------------------------KKYIVE--EGE---------------------------------------------------------------------------------------------------------------------------------GSSPT----------TA-----------------------------------EEFR-----------WMIEEIF----FL-----------NGVF----NIG--------------DMVP--WLG-WL--D-PQ-GYI--GRMK---------------RLGGMFDR-------------------FLEHILD---------------------EHVE-------------------------------------------------------------------RRR-R----------------------EGDG----------------------------------------------------FAA------------------R-DMVDLL-----LQ-F---AD-----DP--------SL-----------------------KVPIQRDGVKAFIL------------------------------ELIT--------------------------GSTDTTSVSVEWAMSE-----------------------------VLRNP-SVLARATDELD-RVV-------------------------------------------------G--------R----RRL-VAEG----------D----IP-N--LPY----------------------------------------------------------------------------------------LDAVVKESMRLHPV---VPLLV-PRVS-R-EDAFSVSV-A-------GAA----------------------ASYDIPAGT----------------------RVLVN-------VWAIGRDPAVWGD----D-AEEFRPERFA--AGGE---------------------------------RG---GVDV-KG-QDF---------ELLPFGSGRRMCP----GFGLGLKMVQLT---------------------LANLLHG---FAWR-LPG---G-A-AA-----EELS-MEEKF-GI----SVSR--LVQLKAIPE----------------------------PKL--------
>Osativa_LOC_Os03g39760.1
----------------------LPLLGA---------------AVVLA------------------------------------AFLLF-FLVKNNRC----------------------------CW--SPAA----------------------ER---------RL-RLPPGPW-------------------------------------------------------------------------------------------------------------------RL-------------P-----------LVGSLHHVLLSR-----------HG-D---------------------------------------L---------------------------------------------------------------------------------------------------PHRALREL-------------------------------------------------------------------------AGRY-----G--AL-------------------------------------------------------------------MLLR-----FGA-VPTLVVSSAEAAREVLKTHD------ACFASR-H-MT----P-T-L-----------------------AVFTR-GGR-DILF-SPYG-DLWRQLRRICVLELFSARRVQSL-------RH-VREDEAARLVRAVAE-------E------------------C----A------------------I------------------------------------GGGG-------------------------------------------------------------------------GA------------------------VVPI-GDMMSRMVNDSVVRSAIG---------------------------GRCARR------------------------------------------------------------------------------------------------------------------------------------------------------------------------------------------DEFL-----------RELEVSV----RL-----------TGGF----NLA--------------DLYP--SSS-LA--RWLS-GAL--RETE---------------QCNRRVRA-------------------IMDDIIR---------------------ERAA-------------------------------------------------------------------GKD-D----------------------G-------------------------------------------------------DGE------------------D-DLLGVL-----LR-L---QK-----NG--------GV-----------------------QCPLTTDMIATVIM------------------------------EIFS--------------------------AGSETASTTLEWAISE-----------------------------LVRNP-KVMDKAQSEVR-KLF-------------------------------------------------E--------G----QDN-LTED----------D----MS-R--LSY----------------------------------------------------------------------------------------LHLVIRETLRLHAP---APFLL-PREC-R-EQC---NV-M-------G--------------------------YDITEGT----------------------RVLVN-------AWAIARDTRYW-E----D-PEIFKPERFN--A-------------------------------------N---LVDF-KG-NDF---------EYIPFGSGRRVCP----GITLGLTSMELV---------------------LASLLYH---FDWE-LPG---G-K-RC-----EEID-MSEAF-GI----TVRR--KSKLVLHAT----------------------------PRV--------
>Osativa_LOC_Os05g41440.1
---------------------VASLLPF---------------ALALV------------------------------------AIPISLALL---------------------------------------D-----------------------RL---------RLGRIPPGPR-------------------------------------------------------------------------------------------------------------------PW-------------P-----------MVGNLWQI----------------K-P---------------------------------------V---------------------------------------------------------------------------------------------------RCRGFLEW-------------------------------------------------------------------------AERY-----G--PI-------------------------------------------------------------------VSVW-----FGS-SLNVVVSTSELAKEVLKEND------QLLADR-P-RN----R-S-T-----------------------QRFSR-NGM-DLIW-ADYG-PHYIKVRKLCNLELFTPKRLEAL-------RP-IREDEVTAMVESVHR-------A------------------V----T------------------Q----------------P----------------GSEH-----------------------------------------------------------------------------K------------------------PIVV-RNHLAMVAFNNITRLAFG---------------------------KRFMNA--NG-----------------------------------------------------------------------------------------------------------------------------------DIDE----------QG-----------------------------------REFK-----------TIVNNGI----KI-----------GASL----SVA--------------EYIW--YLR-WL----CP-LNE--ELYK---------------THNERRDR-------------------LTKKIID---------------------EHAK-------------------------------------------------------------------ALK-E----------------------SG-------------------------------------------------------AK------------------Q-HFVDAL-----FT-L---RE-----Q-----------------------------------YDLSDDTVIGLLW------------------------------DMIT--------------------------AGMDTTVISVEWAMAE-----------------------------LVRNP-RVQKKLQEELD-RVV-------------------------------------------------G--------R----DRV-MSET----------D----FQ-S--LPY----------------------------------------------------------------------------------------LNAVVKESLRLHPP---TPLML-PHKA-S-TNV---KI-G-------G--------------------------YNIPKGA----------------------NVMVN-------VWAIARDPKVW-S----N-PLEYRPERFI--E-------------------------------------E---NIDI-KG-SDF---------RVLPFGAGRRVCP----GAQLGINLVASM---------------------IGHLLHQ---FEWS-LPE---G-T-RP-----EDVN-MMESN-GV----VTFM--STSLQVIAK----------------------------PRL--------
>Osativa_LOC_Os08g03682.1
---------------------DPFLLSI---------------ILCSW------------------------------------IFVVVSWKKL--------------------------------------N-----------------------CM---------RR-RLPPGPP-------------------------------------------------------------------------------------------------------------------RW-------------P-----------IFGNLLQL----------------S-P---------------------------------------L---------------------------------------------------------------------------------------------------PHKDFARF-------------------------------------------------------------------------CTKY-----G--PL-------------------------------------------------------------------VYLR-----LGT-IDAITTDDPEVIREILIRQD------EVFASR-P-RT----L-A-A-----------------------VHLAY-GCG-DVAL-APLG-PNWKRMRRVCMEHLLTTKRLESF-------AA-HRALEAEHLCQFVWA-------K------------------A----Q------------------S------------------------------------G-----------------------------------------------------------------------------K------------------------PVNL-REVLGAFSMNNVTRMLLG---------------------------KQYFGL--QS-----------------------------------------------------------------------------------------------------------------------------------AGPG----------EA-----------------------------------MEFM-----------HITHELF----WL-----------LGLI----YLG--------------DYLP--AWR-WL--D-PY-GCE--KKMR---------------EVEKKVDD-------------------FHQKIID---------------------EHRK-------------------------------------------------------------------ARE-A----------------------KKSA-SLD----------------------DDN-----------------------KED------------------M-DFVDVL-----LS-L---PG-----EN--------GK------------------------EHMDDVEIKALMQ------------------------------DMIA--------------------------AATDTSSVTNEWVMAE-----------------------------VIKNP-RVLRKIQEELD-GVV-------------------------------------------------G--------R----GRM-VAES----------D----LG-Q--LTY----------------------------------------------------------------------------------------LRCVVRESFRMHPA---GPFLI-PHES-L-KPT---TI-M-------G--------------------------YDIPART----------------------RIFIN-------THALGRNTRIW-D----D-VDAFRPERHL--PASA--------------------------------DGG---RVEISHL-PDF---------KILPFSAGKRKCP----GAPLGVILVLMA---------------------LARLFHC---FDWS-PPD---G-L-RP-----DDID-TQEVY-GM----TMPK--AKPLVAVAT----------------------------PRL--------
>Osativa_LOC_Os08g35510.1
-----------------------TLLSM---------------ALAAF------------------------------------LLLGLIKRKG--------------------------------------S-----------------------RR---------GY-NLPPGPT-------------------------------------------------------------------------------------------------------------------PW-------------P-----------VIGNFNLI----------------G-A---------------------------------------L---------------------------------------------------------------------------------------------------PHRSIHEL-------------------------------------------------------------------------SRKY-----G--EL-------------------------------------------------------------------MLLR-----FGS-FPVVVGSSVAMARLVLKTHD------AVFIDR-P-RT----A-S-R-----------------------KHTTY-GYA-DITW-SPYG-AYWRQARRICVTELFSARRVASF-------EH-IRADEVRALVRGLFA-------A------------------A----S------------------S------------------------------------GRS---------------------------------------------------------------------------G------------------------AVHLNRDHLSTLSMNVITRMVLG---------------------------KRFFGE--GAD----------------------------------------------------------------------AA---------------------------------------------------------EGPVS----------TL-----------------------------------SEFK-----------WMLDELL----LL-----------NGVL----NVG--------------DWIP--WVD-WM--D-LQ-GYV--RRMK---------------KVGKMFDA-------------------FMEHVLD---------------------EHSE-------------------------------------------------------------------RRR-R----------------------EGEA----------------------------------------------------FVA------------------R-DMVDVL-----MD-L---AD-----DP--------SL-----------------------EIKLGRVGVKAFTQ------------------------------DLIA--------------------------GGTESSSVTVEWALSE-----------------------------LFKNP-AIFATATDELD-RVV-------------------------------------------------G--------R----CRW-VTEK----------D----IP-N--LPY----------------------------------------------------------------------------------------LDAIMKETMRMHPI---VPLLI-PRVA-R-DDA---AV-A-------G--------------------------YDIPKGA----------------------RVLIN-------VWTIGRDPELW-D----A-AEEFMPERFI--G-------------------------------------S---RIDV-KG-QDF---------ELLPFGSGRRMCP----GYNLGLKVMQLS---------------------LANLLHG---FAWR-LPE---G-M-KE-----EELS-MDEVF-GL----STTR--KYPLQVVVE----------------------------PRL--------
>Osativa_LOC_Os09g08990.1
-----------------------TFFAV---------------VLATV------------------------------------VFLLRAVLLR--------------------------------------R-----------------------RR---------AY-KLPPGPK-------------------------------------------------------------------------------------------------------------------PW-------------P-----------IIGNLNLI----------------S-S---------------------------------------L---------------------------------------------------------------------------------------------------PHRSIHEI-------------------------------------------------------------------------SKRH-----G--PI-------------------------------------------------------------------VQLW-----FGS-CPVVVGSSVEMAKLFLQTND------AVFADR-P-RT----A-A-G-----------------------KYTAY-DCT-DITW-SPYG-AYWRQARKMCAAELFSARRLESL-------EH-IRHEEVRALLRELHG-------S------------------G----A------------------A------------------------------------G-----------------------------------------------------------------------------N------------------------AVQL-RDHLSMAALGVISRMVLG---------------------------KKYVEK--QPA----------------------------------------------------------------------GG---------------------------------------------------------GAAMT----------TP-----------------------------------EEFK-----------WMLEELF----LM-----------NGVL----NIG--------------DFIP--WLD-WL--D-LQ-GYI--RRMK---------------NVNRLIHR-------------------FLDRVLD---------------------EHDE-------------------------------------------------------------------RRR-L----------------------QGDG----------------------------------------------------FVA------------------R-DMVDIL-----LQ-L---AD-----DP--------NL-----------------------DVQLTRNGIKGITQ------------------------------DLVT--------------------------GGADTSTVTVEWAMSE-----------------------------VLKNP-AILAKATEELD-TIV-------------------------------------------------G--------V----GRL-VTEG----------D----IP-H--LPY----------------------------------------------------------------------------------------IHAIMKETMRMHPV---VPLLV-PRMS-R-EDA---SV-A-------G--------------------------YDVPAGT----------------------RVLVN-------TWTIGRDPSVW-D----S-PEQFRPERFV--G-------------------------------------S---GIDV-KG-RDF---------ELLPFSSGRRMCP----GYNLGLKVIQLT---------------------LANLLHA---FSWC-LPD---G-V-TA-----GELS-MEEIF-GL----TMPR--KIPLLAVVK----------------------------PRL--------
>Osativa_LOC_Os09g26940.1
-----------------------SVLVI---------------VLAAV------------------------------------VFLLATILRH--------------------------------------G-----------------------RR---------AY-RLPPGPN-------------------------------------------------------------------------------------------------------------------PW-------------P-----------IIGNLNLI----------------G-A---------------------------------------L---------------------------------------------------------------------------------------------------PHRSIHEL-------------------------------------------------------------------------SKRY-----G--PL-------------------------------------------------------------------MQLR-----FGS-FPVVVGSSAEMARFFLKSHD------IVFTDR-P-RT----A-A-G-----------------------KHTTY-NYT-DILW-SPYG-AYWRQARKMCVTELFSARRLESF-------EH-IRGEEVRALLRDLHG-------A------------------A----A--------------------------------------------------------------------------------------------------------------------------------------------------------------PVLL-RDYLSTATLGVISRMVLG---------------------------KKYVGV--EGASAGN--------------------------------------------------------------GGGGEG---------------------------------------------------------TSPAA----------TP-----------------------------------EEFK-----------MMMDELF----LL-----------SGVL----NIG--------------DFIP--WLD-WL--D-LQ-GYI--RRMK---------------RVGKKLDR-------------------FMEHVLD---------------------EHDK-------------------------------------------------------------------VRR-Q----------------------QGDR----------------------------------------------------FAA------------------R-DLVDVL-----LQ-L---AD-----DP--------NL-----------------------EVQLRRDNVKALTQ------------------------------DLIA--------------------------GGTDTSAITVEWAISE-----------------------------LLRKP-EILAKATEELD-RVV-------------------------------------------------G--------R----GRL-VTET----------D----MT-S--LPY----------------------------------------------------------------------------------------VEAIVKETMRVHPV---APLLA-PHVA-R-EDA---SV-G-------G--------------------------YDIPAGT----------------------RVLVN-------VWTIARDPALW-D----S-PEEFMPERFI--G-------------------------------------S---KIDV-KG-QDF---------QLLPFGSGRRLCP----GHSLGLKVIQLS---------------------LASLLHG---FEWR-LPD---G-V-SA-----GELS-MEEVF-GL----STPR--KVPLEVVVK----------------------------PKL--------
>Osativa_LOC_Os09g26960.1
-----------------------SFVGV---------------VLATV------------------------------------LFLKAVLGR---------------------------------------S-----------------------RR---------VY-NLPPGPK-------------------------------------------------------------------------------------------------------------------PW-------------P-----------VIGNLNLV----------------G-T---------------------------------------L---------------------------------------------------------------------------------------------------PHRSIHNL-------------------------------------------------------------------------SKKY-----G--PL-------------------------------------------------------------------MYLR-----FGS-FPVVVGSSVEMAKFFLKTHD------VVFTDR-P-KT----A-A-G-----------------------KHTTY-NYS-DITW-SPYG-AYWRQARKMCLTELFSAKRLESY-------EY-IRGEEVRALLRDLHG-------A------------------A------------------------------------------------------------G-----------------------------------------------------------------------------G------------------------VVVL-KDYLSTVSLNVITRMVLG---------------------------KKYLDK---------------------------------------------------------------------------DA---------------------------------------------------------GGSVT----------TP-----------------------------------EEFK-----------WMLDELF----LL-----------NGVL----NIG--------------DSIP--WLD-WL--D-LQ-GYI--KRMK---------------KLGKMFDR-------------------FLEHVVD---------------------EHNE-------------------------------------------------------------------RRR-R----------------------EGES----------------------------------------------------FVA------------------K-DMVDVL-----LQ-F---AD-----NP--------NL-----------------------EVKLKREGVKAFTQ------------------------------DLIA--------------------------GGTESSAVTVEWALSE-----------------------------LLKKP-EVFAKATEELD-RVV-------------------------------------------------G--------R----GRW-VTEK----------D----VP-S--LTY----------------------------------------------------------------------------------------VDAIVKETMRLHPV---APMLV-PRLS-R-EDT---SV-D-------G--------------------------YDIPAGT----------------------RVLVS-------VWTIGRDPKLW-D----A-PEEFMPERFI--G-------------------------------------N---KIDV-KG-QDF---------ELLPFGSGRRMCP----GYSLGLKVIQLS---------------------LANLLHG---FAWR-LPD---G-V-TR-----EQLS-MEEIF-GL----STPR--KFPLEAVVE----------------------------PKL--------
>Osativa_LOC_Os09g26980.1
-----------------------SFVAI---------------LLTTM------------------------------------LFLKAISTRC--------------------------------------R-----------------------RR---------KY-NLPPGPK-------------------------------------------------------------------------------------------------------------------PW-------------P-----------IIGNLNLV----------------G-A---------------------------------------L---------------------------------------------------------------------------------------------------PHRSIHEL-------------------------------------------------------------------------SRRY-----G--PL-------------------------------------------------------------------VYLR-----FGS-FPVVVGSSVEMARFFLKTRD------AAFIDR-P-RT----A-A-G-----------------------KHTAY-NYR-DITW-SPCD-AYWRQARRVVLTELFSARRIESY-------EH-IRREEVHALLRDLHY-------A------------------S----S------------------S------------------------------------GGR---------------------------------------------------------------------------R------------------------AIVI-KDYLSTASLNMITRMVMG---------------------------KRYVQG--EVVHE--------------------------------------------------------------------EP---------------------------------------------------------GSART----------TL-----------------------------------AQFK-----------ELLEELF----FL-----------NGVF----NVG--------------DQIP--WLE-WL--D-LQ-GYV--KRMK---------------KVSKALDQ-------------------LLEHVVD---------------------EHSE-------------------------------------------------------------------RRQ-R----------------------EGNG----------------------------------------------------FVA------------------G-DMVDVL-----LR-L---AD-----DS--------SL-----------------------EVKLSRDSIKAFTQ------------------------------DLIA--------------------------GGTESSSETIEWAISE-----------------------------LLRKP-EMFAKATEELD-RIV-------------------------------------------------G--------H----RRW-VNEK----------D----IL-D--LPY----------------------------------------------------------------------------------------IEAIVKETMRLHPI---GPLLA-PRLS-R-EDT---SV-G-------G--------------------------YDIPTGT----------------------RVFVN-------VWAIARDPTLW-D----A-SEEFMPERFL--G-------------------------------------K---KIDV-KG-QDF---------ELLPFGSGRRMCP----GYNLGLKVIQLS---------------------IANLLHG---FTWR-LPK---D-M-VK-----EDLS-MEEIF-GL----SMPR--KFPLEVAVE----------------------------PKL--------
>Osativa_LOC_Os10g16974.1
-----------------------LLLTT---------------VALSV------------------------------------IVCYALVFSRAGK-----------------------------------A-----------------------RA---------PL-PLPPGPR-------------------------------------------------------------------------------------------------------------------GW-------------P-----------VLGNLPQL----------------G-G---------------------------------------K---------------------------------------------------------------------------------------------------THQTLHEM-------------------------------------------------------------------------TKVY-----G--PL-------------------------------------------------------------------IRLR-----FGS-SDVVVAGSAPVAAQFLRTHD------ANFSSR-P-RN----S-G-G-----------------------EHMAY-NGR-DVVF-GPYG-PRWRAMRKICAVNLFSARALDDL-------RA-FREREAVLMVRSLAE-------A------------------S----A------------------A------------------------------------PGSS------------------------------------------------------------------------SPA------------------------AVVL-GKEVNVCTTNALSRAAVG---------------------------RRVFAA--GA-------------------------------------------------------------------------------------------------------------------------------------GE----------GA-----------------------------------REFK-----------EIVLEVM----EV-----------GGVL----NVG--------------DFVP--ALR-WL--D-PQ-GVV--ARMK---------------KLHRRFDD-------------------MMNAIIA---------------------ERRA-------------------------------------------------------------------GSL-L----------------------KPTDS--------------------------------------------------REEG------------------K-DLLGLL-----LA-M---VQ-----EQ--------EWLAA-----------------G-EDDRITDTEIKALIL------------------------------NLFV--------------------------AGTDTTSTIVEWTMAE-----------------------------LIRHP-DILKHAQEELD-VVV-------------------------------------------------G--------R----DRL-LSES----------D----LS-H--LTF----------------------------------------------------------------------------------------FHAIIKETFRLHPS---TPLSL-PRMA-S-EEC---EI-A-------G--------------------------YRIPKGA----------------------ELLVN-------VWGIARDPAIW-P----D-PLEYKPSRFL--PGGT---------------------------------HT---DVDV-KG-NDF---------GLIPFGAGRRICA----GLSWGLRMVTMT---------------------AATLVHA---FDWQ-LPA---D-Q-TP-----DKLN-MDEAF-TL----LLQR--AEPLVVHPV----------------------------PRL--------
>Osativa_LOC_Os10g17260.1
---------------------LPLLLGS---------------LAVSA------------------------------------AVWYLVYFLRGGSG-------------------------------GDAA-----------------------RK---------RR-PLPPGPR-------------------------------------------------------------------------------------------------------------------GW-------------P-----------VLGNLPQL----------------G-D---------------------------------------K---------------------------------------------------------------------------------------------------PHHTMCAL-------------------------------------------------------------------------ARQY-----G--PL-------------------------------------------------------------------FRLR-----FGC-AEVVVAASAPVAAQFLRGHD------ANFSNR-P-PN----S-G-A-----------------------EHVAY-NYQ-DLVF-APYG-ARWRALRKLCALHLFSAKALDDL-------RA-VREGEVALMVRNLAR-------Q------------------Q----A-------------------------------------------------------------------------------------------------------------------------------------A------------------------SVAL-GQEANVCATNTLARATIG---------------------------HRVFAV--DG-------------------------------------------------------------------------------------------------------------------------------------GE----------GA-----------------------------------REFK-----------EMVVELM----QL-----------AGVF----NVG--------------DFVP--ALR-WL--D-PQ-GVV--AKMK---------------RLHRRYDN-------------------MMNGFIN---------------------ERKA-------------------------------------------------------------------GAQ-P----------------------DGVAA--------------------------------------------------GEHG------------------N-DLLSVL-----LA-R---MQ-----EE--------QKLDG-------------------DGEKITETDIKALLL------------------------------NLFT--------------------------AGTDTTSSTVEWALAE-----------------------------LIRHP-DVLKEAQHELD-TVV-------------------------------------------------G--------R----GRL-VSES----------D----LP-R--LPY----------------------------------------------------------------------------------------LTAVIKETFRLHPS---TPLSL-PREA-A-EEC---EV-D-------G--------------------------YRIPKGA----------------------TLLVN-------VWAIARDPTQW-P----D-PLQYQPSRFL--PGRM---------------------------------HA---DVDV-KG-ADF---------GLIPFGAGRRICA----GLSWGLRMVTLM---------------------TATLVHG---FDWT-LAN---G-A-TP-----DKLN-MEEAY-GL----TLQR--AVPLMVQPV----------------------------PRL--------
>Pabies_MA_31070g0010
----------------------PLHIAL---------------LFAAV------------------------------------SAVLASW-LSPGGC----------------------------AWA-GRY-----------------------KR--------SGC-VPIPGPK-------------------------------------------------------------------------------------------------------------------GW-------------P-----------IIGSLMDM----------------SVG---------------------------------------L---------------------------------------------------------------------------------------------------AHRKLEYL-------------------------------------------------------------------------ARLH-----GAKKL-------------------------------------------------------------------MAFS-----LAS-TPAVITSDPEVARELLNS--------PHFANR-P-LK----Q-S-A-----------------------QQLLF--GL-AIGF-APSG-EYWRMLRRISSAHLFAPRRIAAH-------EP-GRQADSLGMLLDIQK-------E------------------C----Q------------------S------------------------------------N-----------------------------------------------------------------------------G------------------------FVSV-RRHLQGAALNNIMGSVFG---------------------------RRFYMS--CT----------------------------------------------------------------------------------------------------------------------------------SEENQ----------EV-----------------------------------KKLR-----------EMVDEGF----QL-----------LGAF----NWA--------------DHLP--WLR-LL--D-PL-RIH--ARCA---------------RLVPRVTD-------------------FVRNIIE---------------------EHRR-------------------------------------------------------------------AER-R----------------------RET-----------------------------------------------------GDQ------------------S-DFVDVL-----LS-L---QG-----E-----------------------------------DKLDEEDMIAVLW------------------------------EMIF--------------------------RGTDTTALLTEWTMAE-----------------------------LVLNP-EAQKKAQAELD-AVV-------------------------------------------------G--------S----DRS-VKDS----------D----IP-N--LPY----------------------------------------------------------------------------------------LQAVVKEALRIHPP---GPLLSWARLS-T-EDV---NI-A------DG--------------------------MCVPAGT----------------------TAMVN-------MWSITHDPNIW-E----S-AHEFRPERFV--VSEG---------------------------------GE---DVDV-RG-NDL---------RLAPFGAGRRVCP----GKALGLATVNLW---------------------VAKLLHH---FQWL-PHA---E----------HPVD-LSEVL-KL----SCEM--AHPLRSVPV----------------------------IRV--------
>Pabies_MA_43714g0010
-----------------------------------------------------------------------------------------------------------------------------------------------------------------------------------------------------------------------------------------------------------------------------------------------------------------------------------------------------------------------------------------------------------------------------------------------------------------------------------------------------------------------------------------------------------------------------------------------------------------------------------------------------------------------MAFS-----LGS-TPVVITSDPDVARELLNS--------PCFADR-P-VK----Q-S-A-----------------------RELMF--ER-AMGF-APSG-DYWRMLRRISATHLFAPRRILAH-------ET-GRQADALKMLEGIRD-------E------------------C----C------------------V------------------------------------N-----------------------------------------------------------------------------G------------------------FVQL-RPHLQAAALNNIMGTVFG---------------------------KRFDVA-----------------------------------------------------------------------------------------------------------------------------------------SE----------NA-----------------------------------AELR-----------NMVEEGF----GL-----------LGEF----NWA--------------DHLP--WLR-PL--D-PL-RIH--RRCA---------------KLVPRVRS-------------------FVQSLIN---------------------EHRC-------------------------------------------------------------------SWS-T----------------------KKNSD---------------------------------------------------SPD------------------A-DFVDVL-----LS-L---QE-----DS----------------------------------DKLQDDDMIAVLW------------------------------EMIF--------------------------RGTDTTALLTEWTMAE-----------------------------VVLND-QVQSKVQEELD-TVV-------------------------------------------------G--------R----GMS-VRDE----------D----IP-R--LPY----------------------------------------------------------------------------------------LQAVVKETLRMHPP---GPLLSWARLA-T-RDV---QLTA------EA--------------------------WRVPAGT----------------------TAMVN-------MWAITHDPNIW-D----S-PFDFRPERFL--D-------------------------------------L---DMDV-RG-SDL---------RLAPFGGGRRVCP----GKGLGLATVHLW---------------------VAKLLHH---FSWS-PSA---R----------HPVD-LSEVL-KL----SCQM--SKPLTAIPV----------------------------VRT--------
>Pabies_MA_53288g0010
-------------------AVSSTSLLI---------------ALVSI-----------------------------------AVWLYHFSQR---------------------------------------Q-----------------------RR---------SR-DLPPGPT-------------------------------------------------------------------------------------------------------------------EW-------------P-----------LVGSLLSV----------------G---------------------------------------FQY---------------------------------------------------------------------------------------------------RHRTFARL-------------------------------------------------------------------------ASKY-----G--PL-------------------------------------------------------------------MHLS-----LGT-ADVIVVSSPEIAMEVLKTKD------AEWSSR-P-PS----S-A-G-----------------------KYIGF-DFH-SMDF-APNG-AHWRHLRKICATHVFSPARIKAQ-------TQ-IRRQEFLAMVDNILS-------A------------------S----Q------------------R------------------------------------G-----------------------------------------------------------------------------E------------------------IINF-RSVCDSVSLNIISRLLFG---------------------------NKYTHS--DH-----------------------------------------------------------------------------------------------------------------------------------PIAK----------EM-----------------------------------HSFM-----------EDVKEAV----VL-----------IGAL----IVS--------------DLVP--LLD-WL--D-LQ-GYD--RRVK---------------RVSKKLER-------------------VYRLIID---------------------DHRR-------------------------------------------------------------------DLE-N----------------------ESYASMT-------------------------------------------------EEN------------------K-DFVHIL-----LS-L---EG-----Q-----------------------------------EQLSEKSLMGLMT------------------------------DVLL--------------------------FGIDITATGIEWAMAE-----------------------------LIQNQRRVLKKLQGEID-RVV-------------------------------------------------G--------D----GRL-VDES----------D----MW-Q--IPY----------------------------------------------------------------------------------------LDSVAKEALRLHPP---VPLTD-PHFN-E-EAV---DV-A-------G--------------------------YRIPSKS----------------------VMFVN-------IWGLAHDPKLW-D----E-PFEFRPQRFE--DAS----------------------------------AT---NINI-NG-NDF---------RFLPFSSGRRRCP----AANMAYIKMQHA---------------------IALLVHA---FDWS-LPE---G-Q--------VDVN-MEEGF-GV----TCPM--KIPLLALAT----------------------------PRP--------
>Pabies_MA_109548g0010
---------------------MGPIGGV---------------VTGIV------------------------------------AIAIVYKLV---------------------------------------Q-----------------------WW---------RF-KLPPGPR-------------------------------------------------------------------------------------------------------------------PW-------------P-----------VVGNLLQI----------------K-P---------------------------------------V---------------------------------------------------------------------------------------------------RFRCFWDW-------------------------------------------------------------------------SKKY-----G--PI-------------------------------------------------------------------MSVW-----FGS-TLNVVVSSTELAKEVLKEHD------QQLADR-P-RS----R-S-A-----------------------EKFSR-HGQ-DLIW-ADYG-PHYVKVRKVCTLELFSSRLGRCVLWSSSLPRD-WRPSGLSGKTRGKLP-------C------------------C----A------------------N----------------E-----LFQAKWFFLERXGIG-----------------------------------------------------------------------------K------------------------PLVV-KKYLSAVAFNNITRIAFG---------------------------KRFVNE--EG-----------------------------------------------------------------------------------------------------------------------------------KMDP----------QG-----------------------------------LEFK-----------EIVATGL----KL-----------GASL----TMA--------------EHIP--YLR-WM----FP-LEE--GAFA---------------KHGARRDN-------------------VTKAIME---------------------EHTL-------------------------------------------------------------------ARQ-T----------------------SG-------------------------------------------------------AK------------------Q-HFVDAL-----LT-L---QE-----K-----------------------------------YDLSEDTIIGLLW------------------------------DMIT--------------------------AGMDTTAITVEWAMAE-----------------------------LVRNP-RIQQKAQEEID-RVV-------------------------------------------------G--------R----DRV-LNET----------D----FP-H--LPY----------------------------------------------------------------------------------------LQCITKEALRLHPP---TPLML-PHKA-T-QNV---KI-G-------G--------------------------YDIPKGS----------------------NVHVN-------VWAVARDPAVW-K----D-PVTFRPERFI--E-------------------------------------E---DVDI-KG-HDY---------RLLPFGAGRRICP----GAQLGINLVQSM---------------------LGHLLHH---FEWA-PPE---G-M-KA-----EDID-LTENP-GL----VTFM--AKPVQAIAI----------------------------PRL--------
>Pabies_MA_137345g0010
----------------------PLYISL---------------LIAAV------------------------------------CAAMVSW-LRPGGC----------------------------AWA-GRH-----------------------QK--------G---VAIPGPK-------------------------------------------------------------------------------------------------------------------GW-------------P-----------IIGSLMDT----------------SVG---------------------------------------L---------------------------------------------------------------------------------------------------AHRKLDCL-------------------------------------------------------------------------ARLH-----GAKKL-------------------------------------------------------------------MAFS-----LGS-TPIVITSDPEVARDLLSS--------PHFADR-P-LK----Q-S-A-----------------------QQLMF--GR-AIGF-APNG-NYWRLLRRISATHLFAPQRIRAH-------EV-GRHSDCTTMLSDIRD-------E------------------A----II-----------------N------------------------------------G-----------------------------------------------------------------------------G------------------------AIKL-RQHLQKAALNNIMGCVFG---------------------------RR------------------------------------------------------------------------------------------------------------------------------------------SVDAE----------TE-----------------------------------KNLR-----------EMVDEGF----EL-----------LGAF----NWV--------------DHLP--WLR-PL--D-PF-RIH--SRCA---------------RLVPRVRS-------------------LVKDIIN---------------------EHRQ-------------------------------------------------------------------RHD--------------------------------------------------------------------------------TAV------------------S-DFVDVL-----LS-L---RG-----E-----------------------------------DKLQDDDMIAVLW------------------------------EMIF--------------------------RGTDTTALLTEWTMAE-----------------------------LLLNP-QVQGKVQGELD-AVV-------------------------------------------------G--------R----DRS-LSED----------D----IE-K--LPY----------------------------------------------------------------------------------------LQAVVKESLRMHLP---GPLLSWARLC-T-EDW---HM-A------NG--------------------------MCVPAGT----------------------TAMVN-------MWSITHDPDIW-E----R-PYLFRPERFL--PSEG---------------------------------GE---HVDV-RG-NDL---------RLAPFGAGRRVCP----GKALGLRTVQLW---------------------VAKLVHH---FTWL-PSP---N----------HPVD-LTEML-KL----SCEM--ATPLTAIPV----------------------------NRI--------
>Pabies_MA_541418g0010
----------------------PLYIAL---------------LIAAV------------------------------------CAVLLSW-LSPGGC----------------------------AWA-GRH-----------------------KR---------GR-LAIPGPK-------------------------------------------------------------------------------------------------------------------GW-------------P-----------IIGSLMDM----------------SVG---------------------------------------L---------------------------------------------------------------------------------------------------AHRKLEYL-------------------------------------------------------------------------ASLH-----GAKKL-------------------------------------------------------------------MAFS-----LGS-TPAVITSDPEVARELLTS--------PHFANR-P-LK----Q-S-A-----------------------QQLLF--GR-AIGF-APNG-DYWRLLRRIASAHLFAPRRIAAH-------EA-GRQADAVEMLADIQK-------E------------------Y----H------------------S------------------------------------K-----------------------------------------------------------------------------G------------------------VVSI-RRHLQGAALNNIMGSVFG---------------------------RRFDMS--CT----------------------------------------------------------------------------------------------------------------------------------SQENE----------EV-----------------------------------MKLR-----------EMVDEGF----QL-----------LGAF----NWA--------------DHLP--WMR-PL--D-PL-RIH--ARCA---------------RLVPRVTT-------------------FVRNIIE---------------------EHRR-------------------------------------------------------------------DEQ-R----------------------RES-----------------------------------------------------GDQ------------------S-DFVDVL-----LS-L---QG-----E-----------------------------------DKLVEEDMIAVLW------------------------------EMIF--------------------------RGTDTTALLTEWTMAE-----------------------------LVLNP-EVQKRVQAELD-TVV-------------------------------------------------G--------H----DRS-VKDS----------D----IP-K--LPY----------------------------------------------------------------------------------------LQAVVKEALRMHPP---GPLLSWARLS-T-EDV---NI-A------DG--------------------------MCVPAGT----------------------TAMVN-------MWSITHDPDIW-E----S-PNVFRPERFV--VSEG---------------------------------GE---DVDP-RG-NDL---------RLAPFGAGRRVCP----GKALGLATVNLW---------------------VAKLLHH---FQWL-PHA---E----------HPVD-LSEVL-KL----SCEM--AHPLHSVPV----------------------------IRV--------
>Pabies_MA_10434848g0010
-------------------------------------------AILSV-----------------------------------SIVAIAIQYW---------------------------------------Q-----------------------MQ---------YR-LMPPGPV-------------------------------------------------------------------------------------------------------------------RW-------------P-----------FVGCLLSV----------------G-F--------------------------------------QY---------------------------------------------------------------------------------------------------RHRTYARL-------------------------------------------------------------------------ANKY-----G--PV-------------------------------------------------------------------MHFR-----LGS-ANVIVVCSPEVAMEVLKTKD------AEWSSR-P-PT----L-S-G-----------------------KYIGV-DFH-SLDF-APNG-PHWRHLRKICATHIFSPARLRAQ-------AH-IRREEVLRMVDHIFA-------A------------------S----Q------------------RSLG----------------------------LGLGLG-----------------------------------------------------------------------------E------------------------AIDL-RSVSYSLMDNIISRVLFG---------------------------NKYTQS--DH-----------------------------------------------------------------------------------------------------------------------------------PIAK----------VM-----------------------------------HSFR-----------EDVQEAM----VL-----------AGAF----AIS------------EGELFP--ALS-WL--D-LQ-GYH--RRIK---------------RVSQRLER-------------------VYRMIIE---------------------DHRR-------------------------------------------------------------------DLE-Q----------------------GEY-----------------------------E-----------------------EEK------------------E-DFVHVL-----LS-L---QG-----E-----------------------------------DRLSDKSLMGLMM------------------------------DVLP--------------------------FGKDVVAAVLEFAMAE-----------------------------LIQNQ-SVLRKLQGEID-RVV-------------------------------------------------G--------D----GRL-VDES----------D----IC-K--IPY----------------------------------------------------------------------------------------LECVVKEALRLHPP---APLTD-PHYN-E-EAV---DL-A-------G--------------------------YKIPPKC----------------------IMFIN-------IWALANDPKWW-D----E-PSEFRPERF-----------------------------------------E---AAIG-GN-NDF---------RYLPFSAGRRKCP----AGNLAYATMEHA---------------------IAVLVHA---FDWS-LPE---G-E-LS-----INME--DEEF-GA----SSAK--KYPLLAIAK----------------------------PRL--------
>Penium_pm002005g0070
----------------------------------------------------------------------------------NLLTNLLSGA---------------------------------------------------------------------------SI-KGMPTAE------------------------------------------------------------------------------------------------------------------------------------------------GEVSDLF---------------S----------------------------------------RP---------------------------------------------------------------------------------------------------LFYALYDW-------------------------------------------------------------------------FIQH-----G--GV-------------------------------------------------------------------YKLA-----FGP-KAFVVVSDPIVARHILRENP------MAYDKG-V-LA----E-I-L-----------------------EPIMG---K-GLIP-AD-L-ETWKQRRRAIVPAFHSA-YLEAM-------VD-VFARCGEQSVEKLES-------L------------------V----K---------------NAPG------------------------------------Q-----------------------------------------------------------------------------N-----------------------ARVEM-EAEYSSLALDIIGISVFN---------------------------YDFGSV--TSE-------------------------------------------------------------------------------------------------------------------------------------------------------------------------------------SPVI-----------KAVYGTL--------GEAEHRSTF--------YIP-YWN------------FP--LAS-VL-V-----PRQ--RKFQ---------------ADLKVIND-------------------CLDDLIA---------------------RALA-------------------------------------------------------------------TRQ-E----------------------DDLEAL----------------------------QQRD---------------YSNVKD------------------A-SLLRFL-----VD-M--------------------RG------------------------EDCSNVQLRDDLM------------------------------TMLI--------------------------AGHETTAAVLTWGTFL-----------------------------LCQNK-DLMRRVQEEVD-TVL-------------------------------------------------G-------------DRK-PTLQ----------D----IK-D--LRL----------------------------------------------------------------------------------------TRLVVAESLRLFPQ---PPLLI--RRS-L-ESD---KWPSGHNGNPGG--------------------------YEIGKGT----------------------DIFIA-------VYNINRSPAFW-D----N-PNEFDPERFT--RAKSGDGIDG-------------------WDGYDPSRAQNSLYPNE-IA-ADF---------AFLPFGGGARKCV----GDQFALMESTVG---------------------FAMLLRK---FNFE-LAV---P-A-DE----------VEMVT-GA----TLHT--KSGLWCNVT----------------------------LRD--------
>Penium_pm004896g0030
-------------------RDPSVLLTRLGCP-------PMEPEKVAV------------------------------------AIAVAAVAV------------VSLALWRLVFGRR-------------------------------------KER--------GAF-ARLPGPR-------------------------------------------------------------------------------------------------------------------PT-------------L-----------VLGNLPEI----------------V-S--------------------------------------EG---------------------------------------------------------------------------------------------------ITKAHQRW-------------------------------------------------------------------------VRQY-----G--DI-------------------------------------------------------------------FKCR-----MGC-KEYLVVSSPDLIREICAKKF------KSFRNR-Y-VM----E-I-T-----------------------TTQNL---K-GLIF-GR-D-EYWASARSAVLPLFHGE-QLQNA-------AL-HMNECARVLATRLER-------A------------------S----T------------------T------------------------------------G-----------------------------------------------------------------------------Q------------------------VVPL-HTWFQAMTLEVFGKAAFD---------------------------VDFGLQ--EED---------------------------------------------------------------------------------------------------------------------------------AEM-------------------------------------------------GKLV-----------RAVEDSMQRTVTP-----GISAMA-SMF-----LG---SWLQFPLRHILSSIP-------------Y-TTE--WHDQ---------------RNYDTVDE-------------------ETSAMLQ---------------------ERRR-------------------------------------------------------------------SADGV----------------------KDGVKDGVK-----------------DGVKDGVKDGVKE-------------NGHTLTR------------------K-DLLSLL-----AQ-A---RH-----KG--------TG------------------------QSLSDYEVVRLMS------------------------------ELVV--------------------------AGYETTANTLAFAVLL-----------------------------LASHP-HIENKMVDEIR-SNF-------------------------------------------------N-------------GDD-VSLT----------D----LE-K--FPY----------------------------------------------------------------------------------------VDMVVKETLRVFPT---AAVLG--REA-N-EET---VV-G-------D--------------------------LVVPAGS----------------------RIILP-------VFALHRRPELF-V----D-PETFRPERFD--LS------------------------------------T---EEGR-SI-SPY---------AYLPFGVGPRMCP----GYKFALQEACIA---------------------LIHVYSR---FTFS-LKG---S-F-ASLMGD-SMVKDALVDV-GL----AMKP--RGGVHVTVN----------------------------RRE--------
>Penium_pm005405.t2
-------------CPFSGLMSAA------------------DAHMGSLEG----------------------------------------------------------------------------GSFLGQE---------------E--LDGRSAD---------QS-RRIPGPD-------------------------------------------------------------------------------------------------------------------QW-------------D-----------VVANVRDL----------------S-VI-----------------------------------ATSG---------------------------------------------------------------------------------------------------IEEATLAY-------------------------------------------------------------------------GQKY-----G--PI-------------------------------------------------------------------CRFS-----NGV-TAWTFVNDADIIQHICSTNA------KNYSQR-F-LP----A-I-Y-----------------------EYVTG--GR-GILG-SQ-G-EYNRAHRKMCQPPFMKPSLLAGF-------ST-TIADQLQELVQVWQE-------A------------------A----AAASRDP------------REQQQ------------------------QQQESAQGV-----------------------------------------------------------------------------S-----------------------FTGDL-ALHMQRFTLNIIGKVAFS---------------------------NEFGQI--QRIRQDPT----------------------------------------------------------------------------------------------------------------------------GAASC---------GDAG---------------------------------SDALL-----------LAVNESQ----QL-----------MANV---FITP----------------LP--VLR-AL--RAVREPGM--MRLD---------------AALEAMRV-------------------VMMDVIQ---------------------ERRD-------------------------------------------------------------------ALA-A----------------------NDASA----------------------------------------------------PK------------------D-DLLGVL-----LM-A---KD-----E---------AG------------------------QPLSNEELWEDVH------------------------------DVMG--------------------------AGHETTATTTTATLFL-----------------------------ISQHP-HVEVKVLEELQ-R-L-------------------------------------------------N-------------GRA-PTFV----------D----IN-AGRLAY----------------------------------------------------------------------------------------TQMAVKETLRMYPP---IPLFP--RQV-A-ESD---WLPG-------G--------------------------YHLPGGD----------------------VVFMS-------TYAMGRNATYW-P----E-PLTFNPDRFT--P-----------------------------------------AEEA-RR-PKF---------AWVPFGAGPRMCL----GASFAVLAVTQV---------------------VATLLQN---FKFEAVSP-----T-GTQ---------LPFAY-DI----TMNF--PGGVKMNVA----------------------------PR---------
>Penium_pm021446.t1
-------------------GGPARLLVKHNT------------SAIAS------------------------------------AVAFVVFVV---------------ATWRLLFGGR--------------------------------------RR---------AF-AHLPGPK-------------------------------------------------------------------------------------------------------------------PL-------------P-----------LVGNLPEL----------------D-R--------------------------------------DG---------------------------------------------------------------------------------------------------YPRVHQRW-------------------------------------------------------------------------VQTY-----G--DV-------------------------------------------------------------------FKCY-----MGC-NETVVVADPELVKEVFVKKF------KSFYNR-P-II----E-V-A-----------------------LRQDL---K-GLVF-GR-D-QYWASARSAVLPLFHST-QLQNY-------AV-AMNDCATLLSQRLEA-------A------------------S----K------------------S------------------------------------G-----------------------------------------------------------------------------E------------------------VVNM-LEWFQAMTMDVFGKAAFG---------------------------IDFGLQ--KHD---------------------------------------------------------------------------------------------------------------------------------GKM-------------------------------------------------TQFL-----------KAINDTMNSTLKP-----GLSAFA-SYL-----VG---QWLQFPLWDLFSYLP-------------G-TTE--WRDR---------------HSFAIVDR-------------------EAYALLA---------------------SRRA-------------------------------------------------------------------AAA-A----------------------RGAAAPAAD-----------------DA-------------------------AAEGDV------------------K-DLLSLL-----AK-A---RL-----KG--------TG------------------------QGLSDEEVVRLTT------------------------------ELIT--------------------------AGYETTATTLAFAVLL-----------------------------LASHP-EVEAKMVAEIR-SKF-------------------------------------------------T-------------GQT-LTAD----------N----MK-D--YPY----------------------------------------------------------------------------------------VEMVVKEAQRLFPT---GAVVE--REA-N-EAT---TV-G-------S--------------------------LVVPKGS----------------------VITIP-------VFALHRHPKYF-S----D-AGSFKPERFD--PA------------------------------------V---KEEH-SF-NPY---------AYIPFGAGPRMCI----GYKFALQEACLT---------------------LIYIYSR---FSFS-LDG---E-F-SELSSD-EVVNHLPIDA-GF----VIKP--RGGLQVRVH----------------------------LREQ-------
>Pp3c1_39440V3.1.p
-----------------------MHLSA--------------LTLCAA------------------------------------MAVILLRRVMGSW-----------------------------------------------------------NA---------DK-TLPPGPK-------------------------------------------------------------------------------------------------------------------GW-------------P-----------IVGSLYSL----------------G-P------------------------------------RTIP---------------------------------------------------------------------------------------------------ACRRFTTL-------------------------------------------------------------------------ADKY-----G--PV-------------------------------------------------------------------MFFR-----LGS-RPTVIVSNDKMARELLRVHD------QTFASR-P-KL----A-T-G-----------------------KHFGY-NYS-SVVF-SPSG-AHFVRMKKIYTHELLSPKKVELL-------SA-LRMEEAHILLVDVLR-------N------------------SG--TE------------------A------------------------------------N-----------------------------------------------------------------------------G------------------------VVNI-TSLVFKANLNLMGRIVFS---------------------------KRLFGE--SATI--------------------------------------------------------------------------------------------------------------------------------SAPPR----------EV-----------------------------------ENFK-----------FFVKSAT----KL-----------VGLF----NIG--------------DYIP--ALR-WL--D-LQ-GVE--GALL---------------QLKPHQEG-------------------LLRPIIQ---------------------EYRK-------------------------------------------------------------------MSL-NL---------------------EGGMK-------------------------QKE-----------------------DGR------------------V-DFIAAL-----VS------------ND----------------------------------SGLSDENIMAVAI------------------------------DVMV--------------------------GGSDSTSTAVEWSITE-----------------------------LLRHP-DCLQAAQEELD-SVV-------------------------------------------------G--------R----DRL-VEEA----------D----CA-N--LPF----------------------------------------------------------------------------------------LNCIVKETLRLHPP---SPLAI-PHFS-A-EEC---TL-G-------G--------------------------YRIPANT----------------------TAYVN-------IYAIGRDAATW-E----N-PNRFNPTRFK--D-------------------------------------S---KVNV-YG-HDF---------NLLPFSSGRRGCP----GVHFALPTYKLE---------------------LANLLHC---FKWS-PPP---G-V-DF-----KDID-TKEAV-GV----VCSR--LNPLMASVT----------------------------PRI--------
>Pp3c8_21260V3.1.p
-------------------NGLVIMLVL---------------GVISA------------------------------------CAIFVCW-ISPGGS----------------------------SWG---R-----------------------LR---------GK-RTIPGPR-------------------------------------------------------------------------------------------------------------------GF-------------P-----------IIGSLLDM----------------G-G---------------------------------------L---------------------------------------------------------------------------------------------------AHRRLAQL-------------------------------------------------------------------------AVAY-----KAMPL-------------------------------------------------------------------MALS-----LGE-TRVVIASQPDTAREILHS--------AGFADR-P-LK----Q-S-A-----------------------DQLMF--SR-AIGF-ASHG-KYWRSLRRIAANHLFSPKRIAEH-------ED-SRVAESEFMLQSIEN-------D------------------L----L------------------V------------------------------------L-----------------------------------------------------------------------------G------------------------SVQI-RGHLQRASLNNIMRSVFG---------------------------RRYDFV---------------------------------------------------------------------------------------------------------------------------------------TGSE----------EA-----------------------------------TQLR-----------AMVDEGF----DL-----------LGAF----NWA--------------DHLP--ALK-FL--D-AQ-KIH--QRCA---------------DLVPRVRT-------------------FVQKIID---------------------EHRN-------------------------------------------------------------------ENN-S----------------------RVGADE--------------------------------------------------RRE------------------T-DFVDVL-----LS-L---KG-----D-----------------------------------EQLADEDMIAVLW------------------------------EMIF--------------------------RGTDTTAILTEWIMAE-----------------------------MVLHP-EIQRKVQFELD-SVF-------------------------------------------------P--------T-GICNCA-SFEN----------M----LS-R--LPY----------------------------------------------------------------------------------------LKAVVKETLRLHPP---GPLLSWARLS-V-QDV---CV-A-------G--------------------------HTIPAGT----------------------TAMVN-------MWAITHDPEVW-A----N-PSVFSPERFL--PSHG---------------------------------GQ---DVDV-RG-NDL---------RLAPFGAGRRVCP----GRALGLATVHLW---------------------VAQLLHN---FEWT-PAP---V----------CEVD-LTEVL-KL----SSEM--VNPLQSVAT----------------------------SRR--------
>Pp3c12_8440V3.1.p
------------------------LVSV-------------AAVVVVL-----------------------------------GASLVFLRLF---------------------------------------T-----------------------KK---------KL-NLPPSPK------------------------------------------------------------------------------------------------------------------GRM-------------P-----------IIGHLHLM----------------D-D-------------------------------------NEA---------------------------------------------------------------------------------------------------AHRTFARI-------------------------------------------------------------------------SEQN-----G--PL-------------------------------------------------------------------TMIY-----MGN-KPTLLVSTAAMAEQVLKHND------QAFASR-P-FI----T-A-G-----------------------KTLGF-DFK-SIVF-APFG-NYYRRLRRIYTVELLSPKRVALS-------QV-LRQHEIKHVINSVLA-------E------------------N----Q------------------A------------------------------------E-----------------------------------------------------------------------------G------------------------RVNM-TSILQEMGIDNLVRMIFA---------------------------KPHMGA--TE----------------------------------------------------------------------------------------------------------------------------------CLTKE----------EM-----------------------------------ATLK-----------SVVKEAV----NL-----------AGVI----YVG--------------DFIP--LLD-IY--D-FT-GYK--KKTN---------------KLAAKMLD-------------------IATQLIE---------------------KHKS-------------------------------------------------------------------DAG-T---------------------------------------------------------------------------GVDNDK------------------L-NLVDIL-----LS-Q---KG-----E-----------------------------------DQLPPHAMAGILF------------------------------DFII--------------------------AGSDTTSVSIEWAIAE-----------------------------LLHYP-HYLKRAQEEID-QVV-------------------------------------------------G--------K----ERL-VTEQ----------D----IK-H--MPF----------------------------------------------------------------------------------------LQAVVKELFRLHPA---APLGI-PHCN-M-EET---KL-A-------G--------------------------YDIPAKT----------------------TVMMN-------LWAIGRDPAHW-D----D-ALEFKPERFL--N-------------------------------------K---DITL-MG-RDF---------HLIPFSVGRRQCP----GAGLGLAVVQLA---------------------VASLLHG---FEWS-TYN-----Q-KP-----EEID-MREKP-GL----VTPR--KSDLIVTAV----------------------------PRL--------
>Pp3c22_19010V3.1.p
----------------------------------------TVAAIVAA------------------------------------LLFMMYKSL---------------------------------------------------------------RS---------SH-KLPPGPR-------------------------------------------------------------------------------------------------------------------PL-------------P-----------VVGNLTHI----------------T-P---------------------------------------V---------------------------------------------------------------------------------------------------RFKCFMEW-------------------------------------------------------------------------AQTY-----G--SV-------------------------------------------------------------------LSVW-----MGP-TLNVVVSSADAAKEMLKERD------HALSSR-P-LT----R-A-A-----------------------ARFSR-NGQ-DLIW-ADYG-PHYVKVRKVCTLELFTFKRLESL-------KP-VREDEVGAMVAALFK-------D------------------C----A------------------D------------------------------------S-----------------------------------------------------------------------------R------------------------PLNL-KKYVSAMAFNNITRIVFG---------------------------KRFVDD--KG-----------------------------------------------------------------------------------------------------------------------------------NIDN----------QG-----------------------------------VEFK-----------EIVSQGM----KL-----------GASL----KMS--------------EHIP--YLR-WM----FP-LQE--EEFA---------------KHGARRDN-------------------LTKAIMQ---------------------EHRL-------------------------------------------------------------------QSQ-K----------------------NG-------------------------------------------------------PG------------------H-HFVDAL-----LS-M---QK-----Q-----------------------------------YDLSETTIIGLLW------------------------------DMIT--------------------------AGMDTTAISVEWAIAE-----------------------------LVRNP-DVQVKAQQELD-QVV-------------------------------------------------G--------Q----DRV-VTEA----------D----FS-Q--LPY----------------------------------------------------------------------------------------LQAVAKEALRLHPP---TPLML-PHKA-T-ETV---KI-G-------G--------------------------YDVPKGT----------------------VVHCN-------VYAISRDPTVW-E----E-PLRFRPERFL--E-------------------------------------E---DIDI-KG-HDY---------RLLPFGAGRRVCP----GAQLGLNMVQLM---------------------LARLLHH---FSWA-PPP---G-V-TP-----AAID-MTERP-GV----VTFM--AAPLQVLAT----------------------------PRL--------
>Pp3c24_17830V3.1.p
---------------------SSILCIV---------------GVISA------------------------------------CALLVCW-ASPGGS----------------------------SWG---R-----------------------LR---------CV-KTIPGPR-------------------------------------------------------------------------------------------------------------------GF-------------P-----------VIGSLLEM----------------G-G---------------------------------------L---------------------------------------------------------------------------------------------------AHRRLAQL-------------------------------------------------------------------------AVTY-----KATAL-------------------------------------------------------------------MALS-----LGE-TRVVIASQPDTAREILHS--------TAFADR-P-LK----Q-S-A-----------------------QQLLF--GR-AIGF-APYG-GYWRNLRRIAANHLFAPKRIAAH-------GK-TRLDELALMLNAIQR-------E------------------V----E------------------T------------------------------------T-----------------------------------------------------------------------------G------------------------HVLI-RPHLQRASLNNIMGSVFG---------------------------RRYDFV---------------------------------------------------------------------------------------------------------------------------------------LGSE----------EA-----------------------------------NELG-----------ALVKEGF----EL-----------LGAF----NLA--------------DHLP--VLK-CL--D-AQ-NIL--QRCA---------------ALVPRVTA-------------------FVKKIID---------------------EHRQ-------------------------------------------------------------------RRD-V----------------------RATTGE--------------------------------------------------SYE------------------E-DFVDVL-----LG-L---TG-----E-----------------------------------EKLSEEDMIAVLW------------------------------EMIF--------------------------RGTDTTAILTEWIMAE-----------------------------MVLNP-EIQCNVQRELD-SAF-------------------------------------------------R--------KKNITDFT-SLES----------E----LS-R--LPY----------------------------------------------------------------------------------------LQAVIKETLRLHPP---GPLLSWARLS-T-QDV---CI-A-------G--------------------------HLIPKHT----------------------TAMVN-------MWAITHDPKLW-A----N-PNEFIPERFL--PSHG---------------------------------GQ---DVDV-RG-NDL---------RLAPFGAGRRVCP----GRALGLATVQLW---------------------VAQLLYN---FKWT-AVP---G----------CDVD-LTEIL-KL----SSEM--VKPLQSVAT----------------------------RRL--------
>Sacu_v1.1_s0001.g000031
---------------------IPLTCLY---------------PILFV------------------------------------VFLVLLRIF---------------------------------------------------------------RK---------KP-RLPPGPW-------------------------------------------------------------------------------------------------------------------PI-------------P-----------FVGNLYAM----------------T-P---------------------------------------L---------------------------------------------------------------------------------------------------RFRCFWNW-------------------------------------------------------------------------SKIY-----G--PI-------------------------------------------------------------------ISVW-----TGS-TLNVVLSSSDLAKEALKDRD------QQLAAR-S-RT----R-A-A-----------------------DLFSS-GGQ-DLIW-ADYG-PHYVKVRKVCTLELFAPKRLEIL-------RP-LREDEVAAMVESIFN-------G------------------C----G------------------G----------------K----------GDSVHADGGT-----------------------------------------------------------------------------K------------------------VVTL-RTHLAAVAFNNITRIAFG---------------------------KRFVDV--EG-----------------------------------------------------------------------------------------------------------------------------------NIDP----------QG-----------------------------------MEFK-----------DIIAQGM----KL-----------GLSV----KTS--------------EFIP--WIR-WM----FP-LQK--EEFI---------------KHGERREN-------------------LTKSIMQ---------------------ERAS-------------------------------------------------------------------ASE-G----------------------MG------------------------------------------------------ESK------------------Q-HFIDAL-----LM-L---RN-----Q-----------------------------------HDLTDTHIIGLLW------------------------------DMIT--------------------------AGMDTTAISVEWAMAE-----------------------------LVRHP-RVQQKAQIELD-HVV-------------------------------------------------G--------M----GNV-VKEA----------D----FA-K--LPY----------------------------------------------------------------------------------------LQCIVKESLRLHPP---TPLML-PHKA-T-EDV---KI-G-------G--------------------------YDVPKGT----------------------VVHVN-------VWAIARDPAIW-K----D-PLMFRPERFL--E-------------------------------------E---DVDI-KG-HDY---------RLLPFGAGRRVCP----GAQLALNLVQLM---------------------LARLLHQ---FSWS-PVE---G-M-KP-----DEID-MSERP-GV----VTFM--AKPLQALAQ----------------------------PRL--------
>Sacu_v1.1_s0015.g006592
---------R-------------CLAAV---------------AMAVA------------------------------------ASELLLYATRTCSLWV--------------------------------------------------------TE---------KR-MGPPSPP------------------------------------------------------------------------------------------------------------------WRL-------------P-----------WLGHLLQLIRS-------------G-N---------------------------------------V---------------------------------------------------------------------------------------------------PHRWLHSL-------------------------------------------------------------------------AKRQ-----P--GL-------------------------------------------------------------------LMLW-----LGR-IPTLLVSSASDAHLILHDHD------IAFASR-P-AT----Y-A-S-----------------------ARLLY-GGS-ELAF-ASHG-PYWRKMKEVYMTSLFNTTRVREF-------MP-VRADELARCLNSIWL-------D------------------------------------------R------------------------------------G-----------------------------------------------------------------------------T------------------------AGEI-RRKLFDMALNVIARMTLG---------------------------KSAREF--DA-----------------------------------------------------------------------------------------------------------------------------------LVAG----------GG-----------------------------------ASFM-----------ALLGDAT----RL-----------MGAF----NVG--------------DFWP--ALR-WL--D-LQ-GYQ--RQVD---------------DTHKKLDT-------------------MLQTLVD-----------------RIIEEKLK-------------------------------------------------------------------SSN-S----------------------KECAS---------------------------------------------------SESCR---------------PS-TILDAL-----LVEF---DA-----AI--------GD-----------------------NNSYDANRIKSVIL------------------------------ELFI--------------------------AGSETTVTIVEWGMSE-----------------------------LIRNR-SVMKELQNELD-RVV-------------------------------------------------G--------K----DRV-MQES----------D----IP-K--LPF----------------------------------------------------------------------------------------LQAVVKENLRLHPS---TSMLP-PHET-K-EAC---QV-G-------G--------------------------FHVEAGT----------------------RAIVN-------TWAIARDEMFW-E----R-PLEFMPSRFV--N-------------------------------------S---SVDV-KG-HHY---------QLLPFGAGRRACP----AMNLGLVTTQLV---------------------LGAFAQS---FDWT-LPP---D-M--------SDID-MREKY-GL----SLQR--VVPLVAVAT----------------------------PRL--------
>Sacu_v1.1_s0019.g007724
---------------------GSVFVVY---------AAGAAAVLALV------------------------------------VAALLTAGA---------------------------------------G-----------------------GG---------KS-PQAPGPK-------------------------------------------------------------------------------------------------------------------GW-------------P-----------IVGNLFQL----------------G-P---------------------------------------Q---------------------------------------------------------------------------------------------------PHHTLMKL-------------------------------------------------------------------------HRQY-----G--PL-------------------------------------------------------------------IRLK-----LGS-VNVITTCDPDIIKDILYGQD------EVFADR-P-QT----L-A-I-----------------------KYLAY-DGQ-DVAL-ARYG-PHWKNMRRICMEYLLTTRRLDSY-------HQ-HRAEEALFMVQEVFR-------H------------------C----S------------------S------------------------------------G-----------------------------------------------------------------------------A------------------------VVKV-KEQLANFSMNVMTRMLLG---------------------------KRYFGR--QG-----------------------------------------------------------------------------------------------------------------------------------AGAD----------EA-----------------------------------AEFV-----------EITEGIF----YY-----------LGLL----NIS--------------DYLP--FLR-PF--D-IH-GHE--RAMS---------------LLRARMDA-------------------FHSSILA---------------------EHRA-------------------------------------------------------------------KHA-RTAAVVHGDDDHHVEDNDGSSGHGHSRNQQN----------------------IDA-----------------------LKV------------------E-DFVDIL-----LT-L---PG-----FN--------GE------------------------PRLRDTEMKALIQ------------------------------DMIA--------------------------AAIDTSSVLSEWAMAE-----------------------------MVRNP-AVLRAAQAEVE-AVV-------------------------------------------------G--------K----GRL-VREE----------D----VG-A--LTY----------------------------------------------------------------------------------------LKCVVKETFRLHPS---GPFII-PHEA-I-QDT---HV-A-------G--------------------------YHVPKGT----------------------QVLIN-------VYALGRSQSMW-PAAVHD-VEQFRPERWL--TPDTTTTANTS-----------------STTTGPSVANS---SMDI-RD-ERL---------RILPFSLGRRKCP----GAPLGQCMVLLA---------------------LASLVHS---FDWS-LPP---P-M-RP-----DQVD-MEEGA-GL----TMPR--AQPLLAVAT----------------------------PRL--------
>Sacu_v1.1_s0074.g017295
-------------------HSLPLLLAL-------------LPLLLAI------------------------------------SYFLNLSLFPIPAT----------------------------------KP----------------------PR---------TD-GLPPGPGH----------------------------------------------------------------------------------------------------------------SLGF-------------P-----------FLGNFFLL----------------G-Q---------------------------------------S---------------------------------------------------------------------------------------------------PHVSLRLL-------------------------------------------------------------------------AKKY-----G--PI-------------------------------------------------------------------MYLR-----LGQ-IPCVVVSSAEMVRACFKEND------QALAGR-P-HY----A-Y-G-----------------------KHLMY-DCK-GIGF-AQYG-ARWIQMRKICTSQLFHTKGFDSF-------AH-ARAHEISSMIRSIWV-------A------------------Y----Q------------------K------------------------------------Q-----------------------------------------------------------------------------E------------------------QVNV-SHVVFAMAANNISNMVMG---------------------------ERIIEW--TT-----------------------------------------------------------------------------------------------------------------------------------PLTP----------RA-----------------------------------QEFK-----------KMINDFF----WL-----------VGVF----NLG--------------DHIP--FLR-PF--D-LQ-GYE--NKMK---------------QLHKKLDA-------------------FWEDKIR---------------------EHRQ-------------------------------------------------------------------SSR-C----------------------GG-----------------------------------------------------------------------------HFLDFL-----LS-F---TS-----ST--------TP----------------------EADKLSLDDIKGALM------------------------------DLFA--------------------------AGTDTTSVAVEWAMSE-----------------------------VLKNK-DVLKKAREELD-HIV-------------------------------------------------G--------N----TNV-VQES----------H----LH-Q--LKY----------------------------------------------------------------------------------------LQAIVKETLRLHPP---SPFLG-AREA-L-ESC---RI-G-------P--------------------------YVIPKGT----------------------RVLVN-------EWCLGRDGSVW-E----K-PTDFLPDRFL--D-------------------------------------V---QIDV-RG-QNF---------ELVPFGGGRRICM----GLPLALCNVQLS---------------------LANLIHC---FDWH-LPT---N----------QTLD-MSEQFAGT----TLPK--AIPLLVMPT----------------------------PRL--------
>Sacu_v1.1_s0115.g020980
-----------------------LLWALK--------------AVLLV------------------------------------AALLASAAVQGRWKCRKENSSF--------------SAADSSSGTVGKN-----------------------RK---------AT-PLPPGPV-------------------------------------------------------------------------------------------------------------------GW-------------P-----------VVGNLLQV----------------G-R---------------------------------------I---------------------------------------------------------------------------------------------------PHFGMRRL-------------------------------------------------------------------------NERY-----G--PL-------------------------------------------------------------------VYLR-----LGC-VPAVVTDDPSLVREFLRKQD------HVFASR-P-SN----I-A-S-----------------------EHFTY-GGR-DIAF-APYG-EHWRAMRRLCLLKLLTPRRLREH-------AR-SRRQEIRCMAAEVAS-------A------------------A----A------------------S------------------------------------G-----------------------------------------------------------------------------K------------------------PINL-RNTFGALSSNILTRMILG---------------------------KRFFGP--SG-----------------------------------------------------------------------------------------------------------------------------------ADAE----------SA-----------------------------------AEHK-----------SLIYVAF----AL-----------MNSF----NIC--------------DYIP--FLR-FF--D-LQ-GRE--RAMR---------------RIMAFVDD-------------------LYDAVID---------------------EYRR-------------------------------------------------------------------SLL-A----------------------RQQEQQEQLP---------RDGNLSSAVPSDEEDEDEDS--------------LESGTK------------------A-SFLELL-----LS-L---PG-----VN--------GE------------------------PHLDQRTIKAILI------------------------------DLVA--------------------------AGTDTSSITSEWTMAE-----------------------------LMRHP-EAMEKVREEIE-VVV-------------------------------------------------G--------A----ERA-VEEK----------D----LC-H--LHR----------------------------------------------------------------------------------------LKAVVKEVFRLHPV---GAFLI-PHVS-L-EET---QV-A-------G--------------------------YRVPKGT----------------------RVLVN-------TYSLGRNPKVW-D----R-PDEFVPERFL--S-------------------------------------E---NVEL-TD-AEL---------RIVPFGAGRRGCP----GATLGTSVVLLG---------------------LATLIQG---FRWE-PVS---D-V-RQ----------LKEAT-GL----MVL---DRPLEAMAI----------------------------PRL--------
>Smoel_169986
------------------------------------------LCVAAA-----------------------------------GALLASLGNV----Y----------------------------------------------------------SH---------WQ-KLPPGPW-------------------------------------------------------------------------------------------------------------------GW-------------P-----------IVGCLFCV----------------S---------------------------------------RRN---------------------------------------------------------------------------------------------------LHRSFAEL-------------------------------------------------------------------------ATKY-----G--PI-------------------------------------------------------------------VYLN-----MGS-RATVVISSPEVARAVFREHD------VQFASR-P-RY----S-TPF-----------------------KHISQ-NFK-DLVF-APYG-GRWKNLRKICSTELFTASKVNMF-------GG-IRKAELHDFCNSIAM-------R------------------A----A------------------A------------------------------------G-----------------------------------------------------------------------------E------------------------EVNL-SVCFQELLTNLMSSVLFG---------------------------KKFYTS--DL-----------------------------------------------------------------------------------------------------------------------------------PPVA----------EA-----------------------------------AAYR-----------ATWGMLT----QE-----------SGKI----YLG--------------DYIP--ALH-WL--DRLR-GKD--QRIRK--------------TIIPALQG-------------------LLNSVIE---------------------ERRK-------------------------------------------------------------------QLR-R------------------------------------------------------------------------------DKP------------------R-DFVDVM-----VA-L---ND-----Q-----------------------------------KSLSNDEIVAIIQ------------------------------DMLL--------------------------AGTGTTRSTLEWGFSE-----------------------------LVRHP-EVQRRAQEELD-RVV-------------------------------------------------G--------R----ERY-VQES----------D----LS-G--LPY----------------------------------------------------------------------------------------IQALVKEIMRLHPA---APLGL-PHFN-S-CPV---SL-A-------G--------------------------YTIPANS----------------------TLHVN-------IWTICRDSSSW-E----R-AHEFRPERFL--G-------------------------------------S---CHNL-LG-QHF---------ELIPFSSGRRRCA----GINLALLHVSLT---------------------LAYLLHR---FEWR-PPP---G-V-DV-----SEID-MSETT-GL----ACFR--TVPLRVSVR----------------------------PRL--------
>Smoel_183227
---------------------IPAFLQE----------NCYSLLLVLL------------------------------------LVIVTSRWF------------F--------------------------------------------------RK---------PS-DLPPGPF-------------------------------------------------------------------------------------------------------------------SL-------------P-----------VIGCLHLI----------------G-P---------------------------------------L---------------------------------------------------------------------------------------------------PHVSLHEL-------------------------------------------------------------------------SRKY-----G--GI-------------------------------------------------------------------MHLK-----FGT-VPFVVVSSEEAAKELYKYRG------LEFASK-V-PT----I-A-G-----------------------RHFGN-DFN-GIVY-AEYT-PQLKLYRKIVNTHLLSATRLKVY-------DK-IRREEQCSLARSIVS-------A------------------------------------------E------------------------------------G-----------------------------------------------------------------------------T------------------------PIKL-RDKFHNLNVNIITYMLFG---------------------------ERFYGA--HA-----------------------------------------------------------------------------------------------------------------------------------RNTA----------AL-----------------------------------DAFA-----------DAVIESL----RL-----------SGVF----NIS--------------DFIP--AIK-WL--D-VQ-RLE--KRYK---------------QLIAKVND-------------------YLLSVLQ---------------------DHRR-------------------------------------------------------------------NPR-K----------------------YRR-----------------------------------------------------DEP------------------V-PFIDVL-----LS-L---DS-----TE----------------------------------EEVSDITKLSLLF------------------------------DMLL--------------------------GAVDTSALSLEWAITE-----------------------------LLRHP-SVMEKARKDID-SVV-------------------------------------------------G--------S----NRL-VEDS----------D----LD-Q--LPF----------------------------------------------------------------------------------------IAAIAKETLRLHQL---APLAL-PKVV-QGGPS---KL-G-------G--------------------------YTIPNGT----------------------CAFVN-------FHSLGIDPAHW-K----D-PMKYRPERFL--E-------------------------------------A---DIDV-FG-QDY---------NLLPFGSGRRMCP----GAKLGFDTLQIG---------------------IATLVQG---FEWK-LAK---G-Q-DP-----AEIN-MDETY-GL----VCHK--TQPLIAVPK----------------------------ARL--------
>Smoel_228641
------------------------------------------------------------------------------------------------------------------------------------------------------------------------------------------------------------------------------------------------------------------------------------------------------------------------------------------------------------------------------------------------------------------------------------------------------------------------------------------------------------M-------------------------------------------------------------------------ARKY-----G--PV-------------------------------------------------------------------MSFR-----LGV-RPHIIISSPEMARQVLKEHD------VEFASR-P-LF----S-TIS-----------------------RLVSH-NFQ-DLIF-APHG-ERWKMLRRVCGTELFTASKVSHF-------AS-TRKRELGAFGAIVEA-------S------------------A----K------------------D------------------------------------G-----------------------------------------------------------------------------H------------------------EFDL-SSMLHEYFTNLMTCVLFG---------------------------RKFYGT--DT-----------------------------------------------------------------------------------------------------------------------------------PLTP----------EA-----------------------------------EAYK-----------ASWAIQA----KE-----------SRRL----FAG--------------DYIP--AMR-WL--DTLR-GTQ--NRLKN--------------EVLPARSR-------------------FLEAVIE---------------------EHAK-------------------------------------------------------------------DFD-P------------------------------------------------------------------------------ENP------------------R-DFVDVM-----LT-L---GG-----E-----------------------------------DKLSNDQIIALLQ------------------------------DLLL--------------------------AGTGTSKGTIEWAISE-----------------------------LIVNP-RVQEKAHEELD-RVV-------------------------------------------------G--------R----DRP-LEES----------H----LN-D--LPY----------------------------------------------------------------------------------------IQAIVKEVFRKRPI---APLGV-PHYN-D-REV---TL-A-------G--------------------------YTIPAHT----------------------TVLVN-------IWAIHHDPSVW-S----D-PELFLPERFL--G-------------------------------------S---DHSV-LG-NDF---------DLLPFSSGRRRCV----GIPLAMPHVTLT---------------------LAYLLHR---WSWR-SPL---G----------KPIE-MAELA-GA------------GIAGVAS----------------------------PRI--------
>Smoel_271465
---------------------RYSTWTI---------------PVGLF------------------------------------LVYLTFKLL---------------------------------------S----------------------------------RP-RLPPGPK-------------------------------------------------------------------------------------------------------------------PW-------------P-----------IIGSLHRV----------------S-P---------------------------------------V---------------------------------------------------------------------------------------------------RFRCFMDW-------------------------------------------------------------------------AEKH-----G--PI-------------------------------------------------------------------MSVW-----MGT-NLNVVISNAELAKEVLKEKD------KELASR-P-LT----R-A-A-----------------------ARFSR-NGQ-DLIW-ADYG-DHYVKVRKLCTLELFTPKRLESL-------RW-IREEEVGAMVKSIFQ-------D------------------V----K------------------N----------------------------------NGG-----------------------------------------------------------------------------A------------------------AVTV-KNYVSAVAFNNITRIVFG---------------------------KRFVDE--NG-----------------------------------------------------------------------------------------------------------------------------------EMLP----------QG-----------------------------------VEFK-----------AIISQGM----KL-----------GASL----TMA--------------EHIS--FIR-WM----FP-LQE--EEFA---------------KHGARRDS-------------------LTKEIME---------------------EHAL-------------------------------------------------------------------EKK-K----------------------SG------------------------------------------------------TSQ------------------E-HFVDAL-----LN-L---KD-----Q-----------------------------------YGLSETTVIGLLW------------------------------DMIT--------------------------AGMDTTAISAEWAMAE-----------------------------IIKHP-KVQEKAHEEMD-RVI-------------------------------------------------G--------K----ERI-ITEV----------D----VQ-Q--LPY----------------------------------------------------------------------------------------LQSIVKEALRLHPT---TPLML-PHKA-T-TRV---KI-G-------G--------------------------YDIPKGT----------------------IVHVN-------VYAIGRDPKVW-K----R-ASVFRPERFL--E-------------------------------------E---DVDI-KG-HDY---------RLLPFGAGRRICP----GAQLGLNMVQLM---------------------VARLLHQ---FSWA-PPP---G-V-KP-----EKID-LTERP-GV----VTFM--ANPVQAVAT----------------------------PRL--------
>Smoel_271925
---------------------IPAFLQE----------NCYSLLLVLL------------------------------------LVIVTSRWF------------F--------------------------------------------------RK---------PS-DLPPGPF-------------------------------------------------------------------------------------------------------------------SL-------------P-----------VIGCLHLI----------------G-P---------------------------------------L---------------------------------------------------------------------------------------------------PHVSLHEL-------------------------------------------------------------------------SRKY-----G--GI-------------------------------------------------------------------MHLK-----FGT-VPFVVVSSEEAAKELYKYRG------LEFASK-V-PT----I-A-G-----------------------RHFGN-DFN-GIVY-AEYT-PQLKLYRKIVNTHLLSATRLKVY-------DK-IRREEQCSLARSIVS-------A------------------------------------------E------------------------------------G-----------------------------------------------------------------------------T------------------------PIKL-RDKFHNLNVNIITYMLFG---------------------------ERFYGA--HA-----------------------------------------------------------------------------------------------------------------------------------RNTA----------AL-----------------------------------DAFA-----------DAVIESL----RL-----------SGVF----NIS--------------DFIP--AIK-WL--D-VQ-RLE--KRYK---------------QLIAKVND-------------------YLLSVLQ---------------------DHRR-------------------------------------------------------------------NPR-K----------------------YRR-----------------------------------------------------DEP------------------V-PFIDIL-----LS-L---DS-----TE----------------------------------EEVSDITKLSLLF------------------------------DMLL--------------------------GAVDTSALSLEWAITE-----------------------------LLRHP-SVMEKARKDID-SVV-------------------------------------------------G--------S----NRL-VEDS----------D----LD-Q--LPF----------------------------------------------------------------------------------------IAAIAKETLRLHQL---APLAL-PKVV-QGGPS---KL-G-------G--------------------------YTIPNGT----------------------CAFVN-------FHSLGIDPAHW-K----D-PMKYRPERFL--E-------------------------------------A---DIDV-FG-QDY---------NLLPFGSGRRMCP----GAKLGFDTLQIG---------------------IATLVQG---FEWK-LAK---G-Q-DP-----AEIN-MDETY-GL----VCHK--TQPLIAVPK----------------------------ARL--------
>Smuscicola_SM000002S05689
-------------CPFHGA----------------------AAEFGTL-----------------------------------------------------------------------------VRSPASVQ---------------D--VPVLDST---------SG-TDIPGPH-------------------------------------------------------------------------------------------------------------------PL-------------N-----------LVANILDL----------------S-HI-----------------------------------ALFG---------------------------------------------------------------------------------------------------IEEATLQY-------------------------------------------------------------------------SRKY-----G--GI-------------------------------------------------------------------CRFS-----NAV-SAWTFVNDPELVHHICVTNA------KNYSRR-F-LP----A-I-Y-----------------------EYVTH--GK-GILG-SQ-G-EYNRQHRKMCQPPFLLKKQLQRF-------TQ-VIVDKVESIADVWEA-------M-------------------------------------------------------------------------------G-----------------------------------------------------------------------------S-----------------------VKGDV-ALHIQRLTLDIIGAVAFS---------------------------RDFGQI--ERVKEDPA----------------------------------------------------------------------------------------------------------------------------GTAQG---------GDAG---------------------------------QDRLL-----------MAVNESQ----QL-----------MGNV---FITP----------------LV--VLR-AL--RVLREPGM--VRME---------------NALNEMRN-------------------IMTNLIQ---------------------DRRR-------------------------------------------------------------------EAK-L----------------------TGQSI------------------------------------------------------------------------P-DLLGVL-----LD-A---ED-----E---------NG------------------------EKLTDEELWEDVH------------------------------DIMG--------------------------AGHETTATTITAALYC-----------------------------ISQHP-EVEVKVVEEVQ-RVL-------------------------------------------------K-------------GRP-PLYE----------D----IT-NGSLQY----------------------------------------------------------------------------------------TQMVVKETLRLFPP---IPLFP--REV-H-HTD---TLPG-------G--------------------------YKIPGGD----------------------VVFMS-------TYAMGRNEAIW-P----E-AELFRPERFL--P-----------------------------------------EEEA-MR-HKF---------AWVPFGAGPRMCL----GASFALMSVTQV---------------------VAALIQR---FHFRAIKP-----M-GV----------LHFKY-DI----TMNF--PGGLLMEVT----------------------------PRRL-------
>Smuscicola_SM000002S05728
-----------------------EQLAMH---------DGWAGALEAT------------------------------------VTALAALGI------------F---LWAAQ-----------VAMAVSAP----------------------------------SL-RHIPGPR-------------------------------------------------------------------------------------------------------------------RR------------SW-----------LLGHLPDI----------------N-E--------------------------------------IS---------------------------------------------------------------------------------------------------MHLCHQEW-------------------------------------------------------------------------GRMY-----G--PV-------------------------------------------------------------------CKYF-----LGP-QHMVLVHDPDIVHAICVKGF------HKAQDR-F-------E-L-TP----------------------NELTP---W-MLLF-SK-G-AYWQGIRSTVLPLFHTE-KLASY-------SG-LVSSCLDRLLGGLER-------A------------------A----G------------------Q------------------------------------R-----------------------------------------------------------------------------G------------------------TTDI-SLLFHKLGLDAIGTAVFG---------------------------ADFLSI--EG--------------------------------------------------------------------------------------------------------------------------------------------------------------------------------------GKLV-----------KAANVMV-ETFNLTGRGAPLSTLL-FLV-----SP----TLGTALRLMLEYIP-------------G-TPE--RRGR---------------ASRDYITS-------------------VMLR------------------------RGRK-------------------------------------------------------------------QADTS--------------------------------------------------------------------------RAGGEPP------------------S-DFLTYL------------RT---------------------------------------------KARVQAEAF------------------------------EFLM--------------------------AGSETVAISLSGAIFL-----------------------------LSKNP-EAERKLLDEID-GV--------------------------------------------------S-------------IST-PTLE----------E----LS-H--FPY----------------------------------------------------------------------------------------TTAVMKETLRLLPP---APNLL--RKT-T-ESV---DV-G-------R--------------------------YHFPKGT----------------------RLLMD-------VYNIHRLPQLY-H----D-PLAFRPERWL--PG------------------------------------N---EQLR-SS-HPC---------SYIPFGAGPRMCV----GYRFGQLEIVMT---------------------LVKLYNR---FTFN-LCP---A-Q-SKQEV-------PHMKL-GI----TLSM--LDGINVQGQ----------------------------D----------
>Smuscicola_SM000005S17183
----------------------------------------------------------------------------------NALTNLLSGG---------------------------------------------------------------------------SM-GSMPVAE------------------------------------------------------------------------------------------------------------------------------------------------GAVSDLF---------------G----------------------------------------RP---------------------------------------------------------------------------------------------------LFFALYDW-------------------------------------------------------------------------FREH-----G--PV-------------------------------------------------------------------YKLA-----FGP-KAFVVVSDPMVAKHILRENA------FAYDKG-V-LA----D-I-L-----------------------EPIMG---K-GLIP-AD-L-ETWKVRRRAIAPGFHSA-YLEAM-------VD-TFGECAERTINKLDA-------V------------------L----E------------------G------------------------------------G-----------------------------------------------------------------------------E-----------------------ALTEM-EAEYSNLALDIIGISIFN---------------------------YDFGSV--TTE-------------------------------------------------------------------------------------------------------------------------------------------------------------------------------------SPVIQWSYTKPLSLYQAVYGTL--------YEAEHRSTF--------YIP-YWK------------CP--LSR-YL-V-----PRQ--IKFQ---------------ADLKIIND-------------------CLDGLIT---------------------RAKD-------------------------------------------------------------------TRQ-E----------------------EDMEAL----------------------------QQRD---------------YSKVKD------------------A-SLLRFL-----VD-M--------------------RG------------------------EDASNKQLRDDLM------------------------------TMLI--------------------------AGHETTAAVLTWATFY-----------------------------LAQSP-AVVAKATEEID-RVI-------------------------------------------------G-------------DRR-PTLA----------D----IK-N--LQY----------------------------------------------------------------------------------------MRLIVAEALRLYPQ---PPLLI--RRS-L-QAD---RLPGGHLGDPEG--------------------------YSIPKGT----------------------DIFIS-------VYNLHRSPYFW-E----E-PDRFNPDRFL--VDKSPGTVLG-------------------WEGYSACRTPTALYPNE-TS-SDF---------AFLPFGGGPRKCV----GDQFALVESTVA---------------------LAMLLRR---YEIS-LRG---Q-P-ED----------VQLVT-GA----TIHT--KDGLWCRLR----------------------------QRK--------
>Smuscicola_SM000027S09601
-----------------------ALVATPMA--------TIGAQFCAI------------------------------------AVAYLLYKF------------F-----FASKA----------------------------------------EKL------DSPA-KKLKGPP-------------------------------------------------------------------------------------------------------------------GQ-------------W-----------LLGNLLEL----------------R-A--------------------------------------KG---------------------------------------------------------------------------------------------------YPDCHLRW-------------------------------------------------------------------------LLKY-----G--DY-------------------------------------------------------------------FKYK-----MGN-TDLIVVADPDAVKDVCVKNF------RAFHDR-P-TP----P-F-V-----------------------MRNAQ---S-GMVF-SK-G-AYWTSVRGTVLPLFHTH-RLRNY-------SE-IMHKAASTLCDCLAS-------T------------------P-----------------------E------------------------------------G-----------------------------------------------------------------------------K------------------------HVDM-LTLVQAMTLDVIGTAAFG---------------------------IHFGMQ--EE----------------------------------------------------------------------------------------------------------------------------------GTD-------------------------------------------------KRLL-----------EMLSVNIRRTTEL-----RLSNLI-GLF-----MG---SKFVFPAQEMLGKIP-------------G-TLE--YAAK---------------QRVIYTAG-------------------ASLSIIK---------------------DRRA-------------------------------------------------------------------NPD--------------------------------------------------------------------------------ETR------------------Q-DLVSIL-----TS-L---RT-----KD--------TG------------------------RSLTDAEVTSLVT------------------------------EFMG--------------------------AGSDTTANTVAFSIYL-----------------------------LSKHP-EAEKKVLAEID-NYRIPIPAQGD-----------------GDQKDG----------------DGG--------K----VTH-PTFE----------E----LS-K--FPY----------------------------------------------------------------------------------------IEQVVQETLRLYPT---GAVLS--RMA-N-EDT---TA-G-------Q--------------------------LMIPKGI----------------------PVFVP-------VYAMHHNPKLF-P----D-PESFRPERFD--PA------------------------------------C---EEAK-MR-HPY---------AYIPFGSGPRMCI----GYKFAMEEARLT---------------------LIRLYQR---FTFR-LVP---D-A-PGQEDG----KPLATEA-GI----VLKP--KHGVFVTLV----------------------------PRP--------
>Smuscicola_SM000028S10076
-----------------------ALVATPMA--------IIGAQICGV------------------------------------AIAYLLYKF------------F-----FASKA----------------------------------------EKL------DNPA-KKLKGPP-------------------------------------------------------------------------------------------------------------------AQ-------------W-----------LLGNLMEL----------------R-A--------------------------------------KG---------------------------------------------------------------------------------------------------YPDCHLRW-------------------------------------------------------------------------LLKY-----G--DY-------------------------------------------------------------------FKYK-----MGN-TELIVVADPDAVKDVCVKNF------RAFHDR-P-TP----P-F-V-----------------------MRNAQ---S-GMVF-SK-G-AYWTSVRGTVLPLFHTH-RLRNY-------SE-IMHKAASTLCDRLAS-------T------------------P-----------------------E------------------------------------G-----------------------------------------------------------------------------K------------------------HVDM-LTLVQAMTLDVIGTAAFG---------------------------IHFGMQ--EE----------------------------------------------------------------------------------------------------------------------------------GTD-------------------------------------------------KRLL-----------EMLSVNIRRTTEL-----RLSNLI-GLF-----MG---SKFVFTAQELLGKIP-------------G-TLE--HAAR---------------QRVTYTAG-------------------ASLSIIK---------------------DRRA-------------------------------------------------------------------NPD--------------------------------------------------------------------------------EKR------------------Q-DLVSIL-----TS-L---RT-----KD--------TG------------------------RSLTDAEVASLVT------------------------------EFMG--------------------------AGSDTTANTVAFAIYL-----------------------------LSKHP-EAEKRLLAEID-NYK--IPAQGD-----------------EDQYGG----------------DGG--------S----VTH-PTFE----------E----LS-K--FPY----------------------------------------------------------------------------------------VEQVVQETLRLYPT---GAVLS--RLA-N-EDT---TA-G-------Q--------------------------LMIPKGV----------------------PVFVP-------VYAMHHNPKLF-P----D-PESFRPERFD--PA------------------------------------S---EEAK-AR-HPY---------AYIPFGSGPRMCI----GYKFAMEEARLT---------------------LIRLYQR---FTFR-LVP---H-A-PGQEDG----KPLATEA-GI----VLKP--KHGVFVTLV----------------------------QRP--------
>Smuscicola_SM000054S18053
----------------------------------------------------------------------------------NALTNLLSSG---------------------------------------------------------------------------SM-GSMPVAE------------------------------------------------------------------------------------------------------------------------------------------------GAVSDLF---------------G----------------------------------------RP---------------------------------------------------------------------------------------------------LFFALYDW-------------------------------------------------------------------------FREH-----G--PV-------------------------------------------------------------------YKLA-----FGP-KAFVVVSDPMVAKHILRENA------FAYDKG-V-LA----D-I-L-----------------------EPIMG---K-GLIP-AD-L-ETWKVRRRAIAPGFHSA-YLEAM-------VN-TFGECAERTINKLDA-------V------------------L----E------------------G------------------------------------G-----------------------------------------------------------------------------E-----------------------ALIEM-EAEYSNLALDIIGISIFN---------------------------YDFGSV--TTE-------------------------------------------------------------------------------------------------------------------------------------------------------------------------------------SPVI-----------QAVYGTL--------YEAEHRSTF--------YIP-YWK------------CP--LSR-YL-V-----PRQ--IKFQ---------------ADLKVIND-------------------CLDGLIT---------------------RAKD-------------------------------------------------------------------TRQ-E----------------------EDLEAL----------------------------QQRD---------------YSNVKD------------------A-SLLRFL-----VD-M--------------------RG------------------------EDASNKQLRDDLM------------------------------TMLI--------------------------AGHETTAAVLTWATFY-----------------------------LAQNP-AVVAKATEEID-RVI-------------------------------------------------G-------------DRR-PTLA----------D----IK-N--LQY----------------------------------------------------------------------------------------VRLIVAEALRLYPQ---PPLLI--RRS-L-QAD---RLPGGHLGDPEG--------------------------YSIPKGT----------------------DLFIS-------VYNLHHSPYFW-E----E-PDRFDPGRFL--VDKSPGDVLG-------------------WEGYNASRTPSALYPNE-TS-SDF---------AFLPFGGGPRKCV----GDQFALVESTVA---------------------LAMLLRR---YEIS-LRG---Q-P-ED----------VQLVT-GA----TIHT--KDGLWCRLR----------------------------QRR--------
>Smuscicola_SM000118S25565
-----------------------EQLAMH----------GWTGALVAT------------------------------------ATALAALGI------------F---LWAAQ-----------VAMVVSAP----------------------------------SL-RHIPGPR-------------------------------------------------------------------------------------------------------------------RR------------SW-----------LLGHLPDI----------------N-E--------------------------------------SS---------------------------------------------------------------------------------------------------------EW-------------------------------------------------------------------------GRMY-----G--PV-------------------------------------------------------------------CKYF-----LGP-QHMVLVHDPDVVHAVCVKGF------HKAHDR-F-------E-L-TP----------------------NELTP---W-MLLF-SK-G-AYWQGIRSTVLPLFHTE-KLASY-------SG-LVSSCLDRLLGWLER-------A------------------A----G------------------Q------------------------------------R-----------------------------------------------------------------------------G------------------------TTDI-SLLFHKLGLDAIGTAVFG---------------------------ADFLSI--EG--------------------------------------------------------------------------------------------------------------------------------------------------------------------------------------GKLV-----------KAANVMV-ETFNLTGRGAPLSTLL-FLV-----SP----TLGTALRLMLEYIP-------------G-TPE--RRGR---------------ASRDYIIN-------------------VMLR------------------------RGRK-------------------------------------------------------------------QADTS--------------------------------------------------------------------------RTGGEPP------------------S-DFLTYL------------RT---------------------------------------------KARVQAEAF------------------------------EFLM--------------------------AGSETVAISLSGAIFL-----------------------------LSKNP-EAERKLLDEID-GV--------------------------------------------------S-------------IST-LTLG----------D----LS-R--FPY----------------------------------------------------------------------------------------TTAVMKETLRLLTP---APNLL--RKT-T-ESI---DV-G-------R--------------------------YHLPKGT----------------------RLLMD-------VYNIHRLPELY-T----D-PLAFRPERWL--PG------------------------------------N---EHLR-SS-HPC---------SYIPFGAGPRMCV----GYKFGQLEIVMT---------------------LVKLYKR---FTFK-LCP---A-Q-SVQEV-------PHMKL-GI----TLSM--LDGINVQVN----------------------------RRD--------
>Smuscicola_SM000118S25598
-------------CPFHGA----------------------AAEFGTL-----------------------------------------------------------------------------VRSPASVQ---------------D--LPVLDST---------SG-TPIPGPH-------------------------------------------------------------------------------------------------------------------PV-------------N-----------LIANILDL----------------S-HI-----------------------------------ALFG---------------------------------------------------------------------------------------------------IEEATLQY-------------------------------------------------------------------------SRKY-----G--GI-------------------------------------------------------------------CRFS-----NAV-SAWTFVNDPELVHHICVTNA------KNYSRR-F-LP----A-I-Y-----------------------EYVTH--GK-GILG-SQ-G-EYNRQHRKMCQPPFLLKKQLQRF-------TQ-VIVDKVESISDVWEA-------M-------------------------------------------------------------------------------G-----------------------------------------------------------------------------S-----------------------VQGDV-ALHIQRLTLDIIGAVAFS---------------------------RDFGQI--ERVKEDPA----------------------------------------------------------------------------------------------------------------------------GKAQG---------GDAG---------------------------------QDRLL-----------MAVNESQ----QL-----------MGNV---FITP----------------LV--VLR-AL--RALKEPGM--VRMD---------------NALNEMRS-------------------IMTNLIQ---------------------DRRQ-------------------------------------------------------------------EAK-L----------------------TGQSV------------------------------------------------------------------------P-DLLGVL-----LD-A---ED-----E---------NG------------------------EKLTDEELWEDVH------------------------------DIMG--------------------------AGHETTATTITAALYC-----------------------------ISQHP-EVEAKVVEEVQ-RVL-------------------------------------------------K-------------GRP-PLYE----------D----IT-NGSLQY----------------------------------------------------------------------------------------TQMVVKETLRLFPP---IPLFP--REV-Q-HTD---TLPG-------G--------------------------YKIPGGD----------------------VVFMS-------TYAMGRNEAVW-P----E-AELFRPERFL--P-----------------------------------------EEEA-MR-HKF---------AWVPFGAGPRMCL----GASFALMSVTQV---------------------VAALIQR---FHFRAIKP-----T-GV----------LHFKY-DI----TMNF--PGGLLMEVT----------------------------PRRL-------
>Smuscicola_SM000152S01526
-----------------------EQLAMH----------GWTGALVAT------------------------------------ATVLAALGI------------F---LWAAQ-----------VAMAVSAP----------------------------------SL-RHIPGPR-------------------------------------------------------------------------------------------------------------------RR------------SW-----------PLGHLPEI----------------N-E--------------------------------------SS---------------------------------------------------------------------------------------------------------KW-------------------------------------------------------------------------GRMY-----G--PV-------------------------------------------------------------------CKYF-----IGP-QHMVLVHDPAVVHAICVRGF------HKAHDR-F-------E-L-TP----------------------NELTP---W-MLLF-SK-G-AYWQGLRSTVLPLLHTE-KLASY-------SG-LVSSCVDRLLGGLER-------A------------------A----S------------------Q------------------------------------R-----------------------------------------------------------------------------G------------------------TTDI-SLLFHKLGLDAIGTAVFG---------------------------TDFLSI--EG--------------------------------------------------------------------------------------------------------------------------------------------------------------------------------------GKLV-----------KAANVMV-ETFNLTGRGAPLSTLL-FLV-----SP----TLGTALRLMLEHIP-------------G-TPE--RRGR---------------ASRDYITS-------------------VMLR------------------------RGRK-------------------------------------------------------------------QADTS--------------------------------------------------------------------------RTGGEPP------------------S-DFLTYL------------RT---------------------------------------------KARVQAEAF------------------------------EFLM--------------------------AGSETVAITLSGAIFL-----------------------------MSKNA-EAERKLLDEID-GV--------------------------------------------------S-------------IST-LTLG----------D----LS-R--FPY----------------------------------------------------------------------------------------TTAVMMETLRLLPP---APNLL--RKT-T-ESI---DV-G-------R--------------------------YHFPKGT----------------------RLLMD-------VYNIHRLPHLF-Y----N-PLAFRPERWL--PG------------------------------------N---EHLR-SS-HPC---------SYIPFGAGPRMCV----GYRFGQLEIVMT---------------------LVKLYKR---FTFK-LCP---A-Q-LEQEV-------PQMKL-GI----TLSM--LDGINVQVN----------------------------RRD--------
>Smuscicola_SM000152S01549
-------------CPFQGA----------------------AAEFGPL-----------------------------------------------------------------------------VRSPASVQ---------------D--LPVLDST---------SG-TPIPGPH-------------------------------------------------------------------------------------------------------------------PL-------------N-----------LIANILDL----------------S-HI-----------------------------------ALFG---------------------------------------------------------------------------------------------------IEEATLQY-------------------------------------------------------------------------SRKY-----G--GI-------------------------------------------------------------------CRFS-----NAV-SAWTFVNDPELMHHICVTNA------KNYSRR-F-LP----A-I-Y-----------------------EYVTH--GK-GILG-SQ-G-EYNRQHRKMCQPPFLLKKQLQRF-------TQ-VIVDKVESISDVWEA-------M-------------------------------------------------------------------------------G-----------------------------------------------------------------------------S-----------------------VQGDV-ALHIQRLTLDIIGAVAFS---------------------------RDFGQI--ERVKEDPA----------------------------------------------------------------------------------------------------------------------------GKAQG---------GDAG---------------------------------QDRLL-----------MAVNESQ----QL-----------MGNV---FITP----------------LL--VLR-AL--RALREPGM--VRMD---------------NALNEMRN-------------------IMTNLIQ---------------------DRRQ-------------------------------------------------------------------EAK-L----------------------TGQSI------------------------------------------------------------------------P-DLLGVL-----LD-A---ED-----E---------NG------------------------EKLTDEELWEDVH------------------------------DIMG--------------------------AGHETTATTITAALYC-----------------------------ISQHP-EVEAKVVEEVQ-RVL-------------------------------------------------K-------------GRP-PLYE----------D----IT-NGSLQY----------------------------------------------------------------------------------------TQMVVKETLRLFPP---IPLFP--REV-Q-HTD---TLPG-------G--------------------------YKIPGGD----------------------VVFMS-------TYAMGRNEAIW-P----E-AELFRPERFL--P-----------------------------------------EEEA-MR-HKF---------AWVPFGAGPRMCL----GASFALMSVTQV---------------------VAALTQR---FHFRAIKP-----T-GV----------LHFKY-DI----TMNF--PGGLLMEVT----------------------------PRR--------
>Smuscicola_SM000180S03482
-----------------------ALVATPMA--------TIGAQVCAV------------------------------------AVAYLLYKS------------F-----FASKA----------------------------------------EKL------DSPA-KRLKGPP-------------------------------------------------------------------------------------------------------------------GQ-------------W-----------LLGNLMEL----------------R-A--------------------------------------KG---------------------------------------------------------------------------------------------------YPDCHLRW-------------------------------------------------------------------------LLKY-----G--DY-------------------------------------------------------------------FKYK-----MGN-MELIAVADPDAVRDVCVKNF------RAFHDR-P-TP----P-F-V-----------------------MRNAQ---S-GMVF-SK-G-AYWTSVRGTVLPLFHTQ-KLRNY-------SE-IMHKAASTLCDRLAS-------T------------------P-----------------------E------------------------------------G-----------------------------------------------------------------------------K------------------------HVDM-LTLVQAMTLDVIGTAAFG---------------------------IHFGMQ--ED----------------------------------------------------------------------------------------------------------------------------------GTD-------------------------------------------------KKLL-----------EMLSENIRRTTEL-----RLSNLI-GLF-----MG---SKFVFAAQEMLGKIP-------------G-TLE--YAAK---------------QRVTYTAG-------------------ASLSIIK---------------------DRRA-------------------------------------------------------------------NPD--------------------------------------------------------------------------------ETR------------------Q-DLVSIL-----TS-L---RT-----KD--------TG------------------------RSLTDAEVVSLVT------------------------------EFMG--------------------------AGSDTTANTVAFAIYL-----------------------------LVKHP-EAEKKVLAEID-KYT--IPAQGG-----------------EDEKDG----------------NGG--------N----VTH-PTFE----------E----LS-H--FPY----------------------------------------------------------------------------------------IEQVLQETLRLYPT---GAVLS--RMA-N-EDT---TA-G-------Q--------------------------LMIPKGV----------------------PVFVP-------VYAMHHNPKLF-P----D-PESFRPERFD--LA------------------------------------S---EEAK-LR-HPY---------AYIPFGSGPRMCI----GYKFAMEEARLT---------------------LIRLYQR---FTFR-LVP---D-A-PGQEDG----KPLATEA-GI----VLKP--KHGVFVTLL----------------------------PRP--------
>Smuscicola_SM000287S10631
----------------------------------------------------------------------------------NALTNLLSGG---------------------------------------------------------------------------SM-GSMPVAE------------------------------------------------------------------------------------------------------------------------------------------------GAVSDLF---------------G----------------------------------------RP---------------------------------------------------------------------------------------------------LFFALYDW-------------------------------------------------------------------------FREH-----G--PV-------------------------------------------------------------------YKLA-----FGP-KAFVVVSDPMVAKHILRENA------FAYDKG-V-LA----D-I-L-----------------------EPIMG---K-GLIP-AD-L-ETWKVRRRAIAPGFHSA-YLEAM-------VN-TFGECAERTINKLDA-------V------------------L----E------------------G------------------------------------G-----------------------------------------------------------------------------E-----------------------ALLEM-EAEYSNLALDIIGISIFN---------------------------YDFGSV--TTG-------------------------------------------------------------------------------------------------------------------------------------------------------------------------------------SPVI-----------QAVYGTL--------YEAEHRSTF--------YIP-YWK------------CP--LSR-YL-V-----PRQ--IKFQ---------------ADLKIIND-------------------CLDGLIT---------------------RAKD-------------------------------------------------------------------TRQ-E----------------------EDMEAL----------------------------QQRD---------------YSKVKD------------------A-SLLRFL-----VD-M--------------------RG------------------------EDASNKQLRDDLM------------------------------TMLI--------------------------AGHETTAAVLTWATFY-----------------------------LAHNP-AVVAKATEEID-RVI-------------------------------------------------G-------------DRR-PTLA----------D----IK-N--LQY----------------------------------------------------------------------------------------VRLIVAEALRLYPQ---PPLLI--RRS-L-QAD---RLPGGHLGDPEG--------------------------YSIPKGT----------------------DLFIS-------VYNLHRSPYFW-E----E-PDRFDPDRFL--VDKSPGDVLG-------------------WEGYSASRIPSALYPNE-TS-SDF---------AFLPFGGGPRKCV----GDQFALVESTVA---------------------LAMLLRR---YEIS-LRG---Q-P-ED----------VQLVT-GA----TIHT--KDGLWCRLR----------------------------QRR--------
>Spipra_1558_c0_g1_i1
--------------------SNIFLINT---------------LIVTL------------------------------------LSLLIYVLL---------------------------------------N-----------------------LK---------RK-NEPPGPA-------------------------------------------------------------------------------------------------------------------PW-------------P-----------LLGNLPHL----------------D-F---------------------------------------L---------------------------------------------------------------------------------------------------PYRKMAKL-------------------------------------------------------------------------AQKY-----G--PL-------------------------------------------------------------------MRLY-----FGS-QFTIIVSSSELAKEILQKHD------KSTASR-M-PT----I-T-G-----------------------KIFSN-GER-DIIM-SPYG-PYWRKVRKIANLHLLTQKSLHSW-------KP-KRIEAVMRVADIFAE-------E------------------A----KS-----------------N------------------------------------N-----------------------------------------------------------------------------G------------------------LVEV-RRILNQASLNIVMAMVAG---------------------------KFYRFA--NA----------------------------------------------------------------------------------------------------------------------------------GDPPQ----------IG-----------------------------------DQLT-----------NLVQQVL----TC-----------MSDF----NLA--------------DYVP--LLS-PF--D-LQ-GVE--KRAI---------------IVKKQFEL-------------------YATSLID---------------------ERIE-------------------------------------------------------------------QRS-L----------------------KSIESVGS----------------------EKD-----------------------HDS------------------K-DFLDVL-----LD-L---QE-----E-----------------------------------EELTKMDIRAVIQ------------------------------DMFL--------------------------AGIESSSLTSEWALAE-----------------------------LIKHP-EQMEKLRKELK-DV-----------------------------------------------------------------EI-SADT----------D----FS-K--LLY----------------------------------------------------------------------------------------LQAVIKESYRHHNS---LPLLV-PRKT-Q-DNI---EI-K-------G--------------------------YTIPKNS----------------------AIFIN-------AWAIFHDPKIW-S----E-PMEYRPERFL--E-------------------------------------E---EIDH-RG-NDF---------RFIPFGAGRRICP----GMNLGHSTVEIM---------------------LSILVKR---FVWT-LPP---G-E--------SRVD-LSEKF-KL----SMVM--AKPLWAHID---------------------------------E-----
>Spipra_2998_c4_g1_i2
----------------------------------------------------------------------------------NLLTNFLSGA---------------------------------------------------------------------------LI-KNMPVAE------------------------------------------------------------------------------------------------------------------------------------------------GDASDLF---------------S----------------------------------------RP---------------------------------------------------------------------------------------------------LFFALYDW-------------------------------------------------------------------------FIQH-----G--GV-------------------------------------------------------------------YKLA-----FGP-KAFVVISDPIVAKYILKENA------FAYDKG-I-LA----E-I-L-----------------------EPIMG---K-GLIP-AD-L-DTWRVRRRAIVPAFHAA-YLNAM-------AQ-TFGECAMRTIQKFDA-------K------------------L----DAI-------------QNAD------------------------------------V-----------------------------------------------------------------------------E-----------------------VRADM-ESEYSSLALDIIGLSIFN---------------------------FDFGSV--TKE-------------------------------------------------------------------------------------------------------------------------------------------------------------------------------------SPVI-----------QAVYGTL--------YEAEHRSTF--------YFP-YWN------------IP--FAK-YI-V-----PRQ--IKFQ---------------SDLKIIND-------------------CLDDLIL---------------------KARQ-------------------------------------------------------------------TRQ-E----------------------DDIEAL----------------------------QQRD---------------YSKVKD------------------A-SLLRFL-----VD-M--------------------RG------------------------EDCDDIQLRDDLM------------------------------TMLI--------------------------AGHETTAAVLTWATFM-----------------------------LAQNK-EIVDEVRKEID-EVL-------------------------------------------------G-------------DRI-PTLE----------D----IK-K--LKY----------------------------------------------------------------------------------------VRFIVAESLRLYPQ---PPLLI--RRS-L-ESD---SIPGGYGGNPNG--------------------------FNIPKGT----------------------DIFIS-------VYNIHRSPFFW-D----N-PNEFNPKRFL--NSKSGEGIEG-------------------WEGYDAKKAESVLYPNE-TL-FDF---------AFLPFGGGSRKCI----GDQFALMESTIA---------------------LALLLQR---FDIT-LIG---S-P-ED----------VELVT-GA----TIHT--KAGLWCKVT----------------------------KRK--------
>Spipra_3088_c0_g1_i2
-------------------NSSVLLLNL---------------FIISV---------------------------------FTIAFKLFLRYF---------------------------------------------------------------SK---------RR-NLPPGPF-------------------------------------------------------------------------------------------------------------------PW-------------P-----------IVGNLFSM----------------G-M---------------------------------------N---------------------------------------------------------------------------------------------------GHRIFEHL-------------------------------------------------------------------------AQKY-----G--PV-------------------------------------------------------------------MSLK-----LGS-QLAVVVSSPESIKEVFTTYD------RACASR-P-VT----V-V-S-----------------------DIMTT-GGH-DIAF-APYG-PYWRKARKLVNVHLMTHHKIQSR-------AA-KRMEVIDSMSDFFAK-------E------------------A----KL-----------------C------------------------------------D-----------------------------------------------------------------------------G------------------------VVNV-RQVLSQATMNNIMLMVFG---------------------------KYYSFA--LP----------------------------------------------------------------------------------------------------------------------------------GEAKT----------EG-----------------------------------DELM-----------DLIREVL----LP-----------FGEF----NIA--------------DYIP--WLS-LF--D-PQ-HLA--KRSK---------------IIRKKIDY-------------------YFGKLID---------------------ERLR-------------------------------------------------------------------ERA-V----------------------KLEKSKPD------------KSKPHKSKPEESKSEQSKTG-------------GSVEYE------------------K-DFLDVL-----LS-A---EE-----------------------------------------EKFTTSDLVSILN------------------------------DMFI--------------------------GGTDTSALTTEWALAA-----------------------------LIAHP-DKMSRLQKEMD-EI-----------------------------------------------------------------EI-TPET----------N----FS-Q--SPY----------------------------------------------------------------------------------------LQAVIKETFRLYPT---VPLLV-PRKT-I-EDV---KI-L-------G--------------------------YDIPKNT----------------------LLFTN-------VWAINHDPRVW-S----Q-PLMFNPERFF--D-------------------------------------Q---AVDL-RG-HDF---------CLTPFGSGRRICP----GMNLGLANVETI---------------------LAVLVKR---FAWSFLEP---G----------RSFD-FTELA-SL----TMGL--AEPLRARIK----------------------------ERNF-------
>Spipra_3243_c0_g2_i8
-------------------ISLVYLIFQ---------------YLGLG------------------------------------LIAILLVFF---------------------------------------S-----------------------FP---------KK-KLPPGPF-------------------------------------------------------------------------------------------------------------------PW-------------P-----------LFGSLLCL----------------D-D---------------------------------------R---------------------------------------------------------------------------------------------------PYRKMNEL-------------------------------------------------------------------------SKIY-----G--SL-------------------------------------------------------------------MGLY-----LGS-VYSIVISSPEMAKEILQIND------RHSASR-K-LI----I-A-G-----------------------DIISS-GGY-GIAS-PPHG-PYWRKIRKLIHLHLFSNEMVQLW-------LP-KRMRVFEIMADTFSK-------E------------------A----KL-----------------N------------------------------------D-----------------------------------------------------------------------------G------------------------VVEV-RRIISQATMNNIMMMVAG---------------------------KHYLFA--SH----------------------------------------------------------------------------------------------------------------------------------GESPK----------EG-----------------------------------DELM-----------KLIRELL----LP-----------VSEF----NVS--------------DFVP--FFS-FI--D-PQ-GVA--KRAR---------------DAKKKSDR-------------------YFTALID---------------------ERIE-------------------------------------------------------------------KRE-E----------------------ARTMG---------------------------------------------------EEN------------------D-EFLDKL-----LS-F---EG-----E-----------------------------------DKLSKAEIIAMIQ------------------------------DLFL--------------------------AGTDTPSLVIEWALAE-----------------------------LILHP-EKMERLRKELE-SI-----------------------------------------------------------------DV-SLQT----------D----FS-K--LPY----------------------------------------------------------------------------------------LQAVLKETFRLHNP---APILI-PHQT-S-DPF---EI-N-------G--------------------------YEIPSKT----------------------IVFVN-------TWAISREPQLW-P----E-PEAFQPERFL--V-------------------------------------T---ELDI-RG-RDF---------RLFPYGSGRRMCP----GMNLGQPMVEAM---------------------LSILVKR---FRWT-LPH---G-V--------TTIN-MVEKY-TL----NLSL--ANPLYACIS---------------------------------E-----
>Spipra_3443_c0_g1_i6
-------------------FSN-FLFST---------------LIISL------------------------------------LSFIFYS--L-------------------------------------SI-----------------------PK---------NK-KLPPGPA-------------------------------------------------------------------------------------------------------------------PR-------------L-----------VLGNLSDL----------------D-A---------------------------------------L---------------------------------------------------------------------------------------------------PYRKMAEL-------------------------------------------------------------------------AKTH-----G--PL-------------------------------------------------------------------MTLF-----LGS-KISVVVSSAEIAKEFLQTHD------KSTASR-V-ST----I-A-G-----------------------DIFSN-GGR-DIFL-SAYG-PYWRKVKKLVNVHLFTHRRLQSG-------LP-QRLNAVMNMADIFHK-------E------------------L----IC-----------------N------------------------------------G-----------------------------------------------------------------------------G------------------------VLEI-RRFLNQASLNTVMVMTAG---------------------------KTFPFA--SV----------------------------------------------------------------------------------------------------------------------------------GDPPL----------EG-----------------------------------DNVA-----------RLVNSVL----SP-----------MGEF----NLG--------------GFIP--LFY-PF--D-LQ-GIA--KRTR---------------IAKKKLQA-------------------YALSLID---------------------ERNE-------------------------------------------------------------------QRT---------------------------N--------------------------ANG-----------------------SEKCKEG--------------R-DFLDVL-----LD-L---QG-----Q-----------------------------------EDLSKTDIASIIE------------------------------DIFI--------------------------AGIETSASTTEWALAE-----------------------------LIANP-EMMKIVKNELQ-GI-----------------------------------------------------------------DL-SPQT----------Q----FS-N--FKY----------------------------------------------------------------------------------------LQVILCLL---------ASLLV---------------------------------------------------------------------------------FLFVS-------FFVLFC---------------------LL--V---------------------------------------------------F---------LFFLF-----VCP----SDRMHMHVCPNY---------------------LPMLFL-------------------------------------------------------------------------------------------------
>Spipra_3534_c0_g4_i1
------------------------------------------FFICAFVSY---------------------------------LIYILHAYF--------I-QPL--YSMYYF-----------------------------------------------------RK-QSIKCC--------------------------------------------------------------------------------------------------------------------PF------------VP-----------FFGQISEF----------------K-K-INY--------------------------KFRSDPNYEG--------------------------------------------------------------------------------------------------STIPFFDVM-------------------------------------------------------------------------LKTL-----G--SP-------------------------------------------------------------------FVYC-----IGP-QLRLVITDPILIRKIYIERN------DVYHKS-D-IL----RE--------------------------FKLFG---N-GILT-SS-G-DLWFHQRKLLTVAFSGK-EMKRL-------FP-TMVECARSTFNQWTN-------R------------------L----K------------------SE-----------------------------------S-----------------------------------------------------------------------------N-----------------------FEIDI-SKAFSALTLQVIGQTAFG---------------------------ANISGD--TET-------------------------------------------------------------------------------------------------------------------------------------------------S-----------------------------------SLIL-----------ECFSDY------L---Q-SVIRYSRGSG----LIP-IY-----------RNLP--T------------NEK--RHIQ---------------KIEKQIKV-------------------LMFNLIK---------------------NRQQ-------------------------------------------------------------------IRK-E----------------------KNHSKKS------------------GISNVNDNDMPSP---------------SSNGTLS-----------------I-DLLEIL-----LS-ASENQD-----EK--------SN------------------------FHMTDQLLMDNCF------------------------------TFLL--------------------------AGHETTSNLLTWTVFL-----------------------------LCQHP-DWQEKARQEVF-SIL-------------------------------------------------G--------N----SGD-LLHE----------H----LS-Q--LKL----------------------------------------------------------------------------------------IGWVLNESMRLYPP---VSLIT--RKC-T-VHN---VL-G-------N--------------------------IMLPKSV----------------------DIVVP-------VSYLHRSPNLWGD----N-SYEFDPSRFA--NG----------------------------------------LSKA-CN-EPM---------GFLPFSAGPRTCI----GQNFAMMEAKAL---------------------LSLMLLS---FKWR-LSA---G-Y-RH-----------CPHV-VI----TLTP--KYGLPLILE----------------------------AIN--------
>Spipra_3994_c1_g5_i4
----------------------------------------------GLSWV-----------------------------SPDWLTSILQ------------------------------------SLRGK------------------------------------DT-SGIPVADA---------------------------------------------------------------------------------------------------------------------------------------------KLEDVKDLL---------------G----------------------------------------GA---------------------------------------------------------------------------------------------------LFLPLFKW-------------------------------------------------------------------------MMES-----G--PV-------------------------------------------------------------------YRLA-----AGP-RNFVIIGDPEAAKHVLKGYG-------KYKKG-L-VA----E-V-S-----------------------EFLFG---S-GFAI-AE-G-DLWKARRKAVTPSLHRR-YLSTM-------VDTVFSASTLQLVKKLEA-------V------------------A----K------------------E------------------------------------G-----------------------------------------------------------------------------T------------------------PVNM-EAKFSQLTLDVIGKSVFN---------------------------YEFDAL--SSD-------------------------------------------------------------------------------------------------------------------------------------------------------------------------------------SPVI-----------QAVYTAL--------KETESRSTD--------IFP-YWQ------------IP--FLC-AI-D-----PRQ--QKAF---------------SAVRLIQE-------------------TTEKLIA---------------------QCKE-------------------------------------------------------------------MVE-A----------------------EGESI-----------------------------EGEE---------------YMNEKD------------------P-SVLRFL-----LA-S---------------------R------------------------EEVSSQQLRDDLL------------------------------SMLV--------------------------AGHETTASVLTWTVYL-----------------------------LSKNP-SALKTLQEELD-RVL-------------------------------------------------N-------------GRT-PTFS----------D----VK-E--LKY----------------------------------------------------------------------------------------ATRCINESMRLYPH---PPVLI--RRA-G-EDD---VIPG-------G--------------------------YTVKTGQ----------------------DIMIS-------VYNIHHSPQVW-D----K-AEEFIPERF-------------------------------------DLNEP---IPNE-SN-TDF---------KYIPFSGGPRKCV----GDQFAMLESIIA---------------------LSILIQR---FEFI-LVP---N-Q-----------E-IGMTT-GA----TIHT--KNGLYMTVK----------------------------ERT--------
>Zcircumcarinatum_DN43522_c4_g1_i4
----------------TWLPEASALLTCL--------------AVFSL-----------------------------------AAAAILAWLL------------F------------------------------------------------------------AAK-DDLPGPS-------------------------------------------------------------------------------------------------------------------AT-------------W-----------PLGNLLEI----------------S-K--------------------------------------KG---------------------------------------------------------------------------------------------------YHVAQLEW-------------------------------------------------------------------------LQKY-----G--PL-------------------------------------------------------------------YRYF-----MGR-QQVEVVCDPKMIESICFCHF------QNFHDR-P-LP----P-N-A-----------------------TPESK---I-GLLF-GR-G-AYWAGVRSALTPLFHSI-NLRSF-------IP-SLHSAISEFEEILGA-------I------------------A----D------------------NNE----------------------------------GKV--------------------------------------------------------------------------EK------------------------IGDL-QKLAEEMSLDVMGRATLA---------------------------MDFGLQ--KK----------------------------------------------------------------------------------------------------------------------------------GSV-------------------------------------------------SSFA-----------LAYAENERSSGKP-----TLSFVF-VLL-----FP----SLRPLLQWLLPRLP-------------F-LPE--YKIR---------------KNQLSLLR-------------------ESQAIID---------------------KWRRIN-----------------------------------------------------------------KPE-----------------------------------------------------------------------------IMRKST------------------N-DLLSAL-----LR-A---RP-----KG--------SG------------------------EPLSDKEVRTILF------------------------------SFLG--------------------------AGSSTTATTIACSLHL-----------------------------LAGNL-ESQRRLQEEVD-DFFMRLEGEK---------TVGGEGREEGREEGQ----------------E-G-------------GLR-PNME----------E----LECG--FLY----------------------------------------------------------------------------------------TEQVVKETLRLYPT---GALVA--RQA-N-EDV---RI-H-------G--------------------------HLFRRNA----------------------NVLIP-------VYAVHRWEKLY-P----F-PHIFRPERFE--KN------------------------------------G---TESM-ER-PAC---------AYMPFGLGPRMCI----GHRFATMEVMLV---------------------LIRLIRR---FEFS-LPD---G-A-PKE---------LPLNA-GL----NLKP--KYGVPLLVH----------------------------RRR--------
>Zcircumcarinatum_DN48173_c0_g1_i28
------------------------------------------------------------------------------------MTWLVS------------------------------------QLRGP------------------------------------DE-SGIPVADA---------------------------------------------------------------------------------------------------------------------------------------------KLEDVKDLL---------------G----------------------------------------GA---------------------------------------------------------------------------------------------------LFLPLFKW-------------------------------------------------------------------------MLES-----G--PL-------------------------------------------------------------------YRLA-----AGP-RNFVIIGEPEAAKHVLKGYG-------KYGKG-L-VA----E-V-A-----------------------EFLFG---S-GFAI-AE-G-ELWAIRRKAVVPSLHRK-YLATM-------VDRVFFPCTERLMLKLEK-------A------------------A----K------------------E------------------------------------Q-----------------------------------------------------------------------------R------------------------AINM-EAQFSQLTLDIIGKAVFN---------------------------YDFDSL--TTD-------------------------------------------------------------------------------------------------------------------------------------------------------------------------------------SPLI-----------QAVYTAL--------KETESRSTD--------ILP-YWK------------VP--ILC-QI-I-----PRQ--QKAA---------------SAVSLIQV-------------------TVEELVA---------------------KCKA-------------------------------------------------------------------MVE-E----------------------EGERV-----------------------------EGEE---------------YVNEAD------------------P-SVLRFL-----LA-S---------------------R------------------------EEVSSQQLRDDLL------------------------------SMLV--------------------------AGHETTGSVLTWTAYL-----------------------------LAQNP-EALKKAQEEVE-IVL-------------------------------------------------N-------------GQK-PTFA----------D----TR-N--LKY----------------------------------------------------------------------------------------VTRCINESMRLYPH---PPVLI--RRA-Q-VPD---VLPG-------G--------------------------YKLEAGQ----------------------DVMIS-------VYNVHHSPQVW-D----R-AEEFLPERF-------------------------------------GLEGP---MPNE-IN-TDF---------RYIPFSGGPRKCV----GDQFAMLEAIVA---------------------LAVLIQR---FEFE-LVP---N-Q-----------D-IAMTT-GA----TIHT--KNGLFMTVK----------------------------NRL--------
>Zcircumcarinatum_DN49507_c5_g2_i1
---------------------------------------------------------------------------------------------------------------------------------------------------------------------------------------------------------------------------------------------------------------------------------------------------------------------------------------------------------------------------------------------------------------------------------------------------------------------------------------------------------------------------------------------------------------------------------------------------------------------------------------------------------------------------------------------------MKESD------AACSGR-P-MP----M-S-A-----------------------KIIEH-DGR-NIGF-APPG-PHLKLVRKLCAMNLFTRNRLDAW-------KP-VRVEEMVAMCDAVTQ-------E------------------A----KF-----------------R------------------------------------D-----------------------------------------------------------------------------G------------------------HVTL-RHHLTRATLNNILRMSFG---------------------------RRFEFS--VP----------------------------------------------------------------------------------------------------------------------------------GRPNP----------EA-----------------------------------DKFA-----------AVTNEVF----DL-----------LGAF----NLA--------------DYIP--ILR-PF--D-PL-KVK--TRCK---------------EANEFLVK-------------------WLGEEIE---------------------SHQK-------------------------------------------------------------------KLS-E----------------------QGIVSE------------------------DNR-----------------------NLP------------------Q-DFCDAL-----LL-A---DN-----E-----------------------------------EKLGETEMIGVLQ------------------------------DLIL--------------------------AGTETSAGTVEWAMIE-----------------------------LLSNP-EIMSQLREELG-TVF-------------------------------------------------G--------K----VRE-KQEENGVVSDENVRDLETRLL-Q--LPY----------------------------------------------------------------------------------------LKAVVKETLRHRTV---APLLI-PHLA-V-ENV---VL-G------NG-------------------------KYHVPRGT----------------------TIQVN-------QWAIHHDPALW-P----D-PHVFKPERFL--E-------------------------------------K---DLEI-RG-IDF---------SFIPFGSGRRMCP----GYNLGYPMVVLE---------------------LAHLVHK---FEWS-LEG---G----------KFLD-TSSKF-GI----TLWL--ATPLEAIAK----------------------------PRK--------
```
