## Supplemental Dataset S6 for "The evolution of the phenylpropanoid pathway entailed pronounced radiations and divergences of enzyme families"

```
>AagrBONN_evm.model.Sc2ySwM_117.1304.1
--------AEAE-EEF-----------------------Y-----------------------------------------------A-RQ----G---VKNSK-----------------------------------------------------------------------TR---------------FATRH---G-----------------------SIFTQI--------------FE--R------A-------EGNEG--------SG-G----V--------------KG--VVCLSH-------------GYGSDT--------------G-------------WLFQ---------------------------------------------------------------------------------SLAMEVARW-GYIAAA-------------ADLL---------------------------------GHGRS----E------G-LPGYV--FSLDAFAEAQLEFFQF-V-----------------R--------------KK-------------------------------------------------------H--KGL---------------------PAFLFGESLGGAVTLL----------------------MHW--------Q-----------------D------PE-----G-----------------------------W-A--GAVLSAPLLK--------------------------VPECMMPPW-W-----VKLMGYP------------------------------------------------------------------------------------------------------------------AEDR-------------------DQREILRACDYFDRN----------------------------------------------------------------FER--------------------------------------------------------------------------------------------------------------CS--FLALHGSSDMAADIQGTRALYE---RAGS--SDK---------TLKVYQGARHSLIHGSPDEVSATVLQ-----------------------------------------------------------DIRGWL-------DDRV-EK-------QQLGDVGST--------
>AagrBONN_evm.model.Sc2ySwM_117.1645.1
--------KYSP-DEF-----------------------Y-----------------------------------------------A-RH----G---VEHSE-----------------------------------------------------------------------SY---------------IKNSR---E----------------------MSLFTQS--------------WI--P------K-------D-------------K-E----V--------------KG--LVMVCH-------------GYGADS--------------N-------------WFVQ---------------------------------------------------------------------------------LTAIGFAKR-GFAVYA-------------IDHQ---------------------------------GHGKS----D------G-LRAYI--PDINPVVDDCISFYDS-S-----------------R--------------KKHA--------------------------------------------------------SKL---------------------PAFLYGESLGGAIVLL----------------------IHL--------R-----------------Q------PN-----A-----------------------------W-S--GAILNGAMIG--------------------------ISDKFKPSA-F-----LQVLLPWVANVVPTWA-IV-PSK---------D-IP-----TVSF------------------------------------------------------------------KEPWKRTLAASNPIR-------YAG---KPRLGTAVEMLRIVEEIDVK----------------------------------------------------------------AAD--------------------------------------------------------------------------------------------------------------LTVPLLIVHGELDTVTDPAGSESLYK---KAGS--KDK---------TLHIYKGMWHQLV-GEPAENLEIIFG-----------------------------------------------------------DIYRWL-------DAHT---------------------------
>AagrBONN_evm.model.Sc2ySwM_117.1645.2
--------KYSP-DEF-----------------------Y-----------------------------------------------A-RH----G---VEHSE-----------------------------------------------------------------------SY---------------IKNSR---E----------------------MSLFTQS--------------WI--P------K-------D-------------K-E----V--------------KG--LVMVCH-------------GYGADS--------------N-------------WFVQ---------------------------------------------------------------------------------LTAIGFAKR-GFAVYA-------------IDHQ---------------------------------GHGKS----D------G-LRAYI--PDINPVVDDCISFYDS-S-----------------R--------------KKHA--------------------------------------------------------SKL---------------------PAFLYGESLGGAIVLL----------------------IHL--------R-----------------Q------PN-----A-----------------------------W-S--GAILNGAMIG--------------------------ISDKFKPSA-F-----LQVLLPWVANVVPTWA-IV-PSK---------D-IP-----TVSF------------------------------------------------------------------KEPWKRTLAASNPIR-------YAG---KPRLGTAVEMLRIVEEIDVK----------------------------------------------------------------AAD--------------------------------------------------------------------------------------------------------------LTVPLLIVHGELDTVTDPAGSESLYK---KAGS--KDK---------TLHIYKGMWHQLV-GEPAENLEIIFG-----------------------------------------------------------DIYRWL-------DAHT---------------------------
>AagrBONN_evm.model.Sc2ySwM_117.1645.3
--------KYSP-DEF-----------------------Y-----------------------------------------------A-RH----G---VEHSE-----------------------------------------------------------------------SY---------------IKNSR---E----------------------MSLFTQS--------------WI--P------K-------D-------------K-E----V--------------KG--LVMVCH-------------GYGADS--------------N-------------WFVQ---------------------------------------------------------------------------------LTAIGFAKR-GFAVYA-------------IDHQ---------------------------------GHGKS----D------G-LRAYI--PDINPVVDDCISFYDS-S-----------------R--------------KKHA--------------------------------------------------------SKL---------------------PAFLYGESLGGAIVLL----------------------IHL--------R-----------------Q------PN-----A-----------------------------W-S--GAILNGAMIG--------------------------ISDKFKPSA-F-----LQVLLPWVANVVPTWA-IV-PSK---------D-IP-----TVSF------------------------------------------------------------------KEPWKRTLAASNPIR-------YAG---KPRLGTAVEMLRIVEEIDVK----------------------------------------------------------------AAD--------------------------------------------------------------------------------------------------------------LTVPLLIVHGELDTVTDPAGSESLYK---KAGS--KDK---------TLHIYKGMWHQLV-GEPAENLEIIFG-----------------------------------------------------------DIYRWL-------DAHT---------------------------
>AagrBONN_evm.model.Sc2ySwM_117.1936.1
QD---------------------------------------------------------------------------------------AT----G-------------------------------------------------------------------------------AKVLV------------LTDRQ---G----------------------IELYVRH--------------W---P------A-------AA------------S-D----T--------------KG--CLLMVH-------------GYTWHS--------------A--------------YFA---------------------------------------------------------------------------------ETAELIVKQ-GYGVVT-------------FDLA---------------------------------AHGLSGSV-A------G-VPGYH--PSFTDLVDQAQLVLEH-------------------S--------------QQQL-----------------------------------------------------Y--PGL---------------------PSFVYGESLGGAIVLT----------------------LVQ--------R------------------------PTVAA--A-----------------------------I-S--GVIAACAVSE--------------------------LPPVLPPKP-------VMALLKAVAKVLPLAK-V--PGD---------K-ATNEGEWIGAFG-----------------------------------------------------------------DKNLARKAFKEDPLV-----------VRSTRLGTMAGIIPALESLQGN----------------------------------------------------------------LDK--------------------------------------------------------------------------------------------------------------ITVPLLVLHGLEDTRTRPLSSRHLHD---RAAS--RDK---------ELHLYEGMYHQLLQETPP-HKQRVWK-----------------------------------------------------------DITAWL-------AKHS---------------------------
>AagrBONN_evm.model.Sc2ySwM_117.2740.1
--------DEPE-EEF-----------------------Y-----------------------------------------------A-KQ----G---VKNAK-----------------------------------------------------------------------AP---------------FPTKH---G-----------------------SIFTQT--------------FQ--P------V-------E-------------G-R----V--------------KG--LVCFSH-------------GYGSDT--------------G-------------WMFQ---------------------------------------------------------------------------------SIAIEVARW-GYTAAA-------------ADLL---------------------------------GHGRS----D------G-LHGYV--FSLDAFAESQLEFFQS-M-----------------R--------------EQEQ-----------------------------------------------------Y--RGL---------------------PAFLFGESMGGAVTLL----------------------MHW--------L-----------------D------PA-----G-----------------------------W-T--GAVLSAPLLK--------------------------IPQGMLPPW-W-----VKLTAFPVLSLADSWA-VV-AEN---------N-IV-----RKSI------------------------------------------------------------------RDPVKAKAIASNPRR-------YTG---KPRVGTMRELQRVCDYFEQN----------------------------------------------------------------FER--------------------------------------------------------------------------------------------------------------CSLPFLALHGTEDVVADIEGTKALFE---RASS--SDK---------TLKIYEEARHSLIQGEPDESRAVVLA-----------------------------------------------------------DIKAWL-------EERV-EK-------HDSQIKS----------
>AagrBONN_evm.model.Sc2ySwM_362.482.1
--------ATGQ-QPHVL---------------------FSD---------------------------------------------R-IP----D---ARTEE-----------------------------------------------------------------------GF---------------VENSR---G----------------------VSIFTKS--------------WM--P------G-------D-------------GRK----P--------------KA--VVCFCH-------------GYGDTC--------------T-------------FYFE---------------------------------------------------------------------------------GIARYIAAR-GYGVFA-------------MDYP---------------------------------GFGLS----A------G-LHGYV--PSFDQMVGDVVEHFGA-V-----------------R--------------TRGD-----------------------------------------------------L--QGL---------------------PCFLFGQSMGGAVALK----------------------AHF--------R-----------------Q------PE-----A-----------------------------W-N--GAVLVAPMCK--------------------------MADAVTPPW-I-----VVQVLKLLCIVLPKAK-LV-PQE---------D-LA-----FLAL------------------------------------------------------------------KELEKREKCRENVVA-------YKH---LPRLRTALELLKTTEEIERR----------------------------------------------------------------LAD--------------------------------------------------------------------------------------------------------------VSLPLLVLHGAADRVTDPSVSQALVE---KASS--EDK---------ILRLYEDAWHSIMEGEPDETIFQVLE-----------------------------------------------------------DIVSWL-------DAHSG--------------------------
>AagrBONN_evm.model.Sc2ySwM_362.551.1
-----------------------------------------------------------------------------------------AR----R---LKYET-----------------------------------------------------------------------EF---------------IVNSR---G----------------------VQQFTCK--------------WL--P------V-------D-------------Q-E----I--------------KA--LVFLCH-------------GYGMEC--------------S-------------IFMK---------------------------------------------------------------------------------GTGERLAEA-GYAVFG-------------IDYE---------------------------------GHGYS----K------G-LQGLI--SSFKDVVSDCAAYFKS-V-----------------R--------------EKEE-----------------------------------------------------Y--RTK---------------------ARFLLGESMGGAVSLR----------------------IHR--------K-----------------E------PT-----E-----------------------------W-N--GAVLLAPMCK--------------------------ISEKLKPPK-L-----VIDILAKLAPMFPTWK-AV-PAK---------D-II-----DSAF------------------------------------------------------------------KDPVRRKEIRANPLA-------YQG---RPRLKSALEIYQASMDLAER----------------------------------------------------------------LDE--------------------------------------------------------------------------------------------------------------VTLPFLVLHGEADVVTDPEVSQELYE---KSKS--YDK---------TIKKYPEMWHGLTTGEPDDNIELVFG-----------------------------------------------------------DIIQWL-------DQRS-PV-------RSVTGHGSP--------
>AagrBONN_evm.model.Sc2ySwM_362.553.1
-----------------------------------------------------------------------------------------AR----R---FKYDT-----------------------------------------------------------------------EF---------------IVNSR---G----------------------VEQFTCR--------------WL--P------V-------D-------------Q-E----I--------------KA--LVFLCH-------------GYAMEC--------------S-------------IFMK---------------------------------------------------------------------------------GTGERLAEA-GYAVFG-------------IDYE---------------------------------GHGNS----K------G-LQALI--SSFNDVVSDCAAYFKS-V-----------------R--------------EKEE-----------------------------------------------------Y--RTK---------------------ARFLFGESMGGAVSLL----------------------IHR--------K-----------------E------PT-----E-----------------------------W-N--GAVLLAPMCK--------------------------ISEKLKPPK-V-----VVNILVKLAPMFPTWK-AV-PAK---------D-II-----DSAF------------------------------------------------------------------KDPVKRKEIRANPLA-------YQG---RPRLKSALEMYQASMDLAGR----------------------------------------------------------------LDE--------------------------------------------------------------------------------------------------------------VTFPFLVLHGEADVVTDPEVSQELYE---KSKS--CDK---------TIKKYPGMWHGLTTGEPDDNIELVFG-----------------------------------------------------------DIIHWL-------DERS-PV-------GSVTGSP----------
>Amborella_trichpoda_v1.0_scaffold00003.318
-------DTPNE-EDY-----------------------Y-----------------------------------------------R-FQ----G---VRSTS-----------------------------------------------------------------------SL---------------YTSPR---S----------------------LSLFTRS--------------WL--P------L-------S-------------S-S----T--------------RA--IILMLH-------------GYGNDI--------------S-------------WTFQ---------------------------------------------------------------------------------ATAIHLARN-GFACFA-------------LDLE---------------------------------GHGRS----Q------G-LKAYV--PNLPLLAQDCLSFFKS-TM----------------A--------------SNPD-----------------------------------------------------L--EKL---------------------PSFLFGESMGGALCLL----------------------IHF--------L-----------------E------PD-----R-----------------------------F-N--GAVLVAPMCK--------------------------ISDKVRPKW-P-----IPQALTLISWFFPTLP-VV-PTA---------D-LL-----DKSV------------------------------------------------------------------KVLEKRVVARRNPTR-------YAG---RPRLGTVVELLRFTDWLSER----------------------------------------------------------------LSE--------------------------------------------------------------------------------------------------------------VKLPFLVVHGSADEVTDPEVSRSLYE---AARS--EDK---------SIRVYEGMMHSLLFGETDENVELVRG-----------------------------------------------------------DILAWL-------KERC-RE-------EGENEREM---------
>Amborella_trichpoda_v1.0_scaffold00024.26
-------------KEAGIRRSMAIRQ-F----------------------------AES----------------------------C-DG----E---TERGF-----------------------------------------------------------------------SI---------------FDTMR---G----------------------DTLFTRW--------------WM--P------I--------G------------L-E----I--------------KG--LVLLLH-------------GLNEHS--------------G--------------RYD---------------------------------------------------------------------------------RFAKELNAN-GYKVYG-------------MDWI---------------------------------GHGGS----D------G-LHGYV--PSLDYAVTDMKGYLLS-I-----------------L--------------AEN---------------------------------------------------------PGL---------------------PCFCFGHSTGAAIVLK----------------------AVL--------DP----------------NI-----EG-----L-----------------------------V-E--AVILTSPAIR--------------------------VQPSH-----PI----FGIIAPIFSFLVPKYQ-FS-AAN---------K-QG-----LPVS------------------------------------------------------------------RDPEALVAKYSDPLV-------YTG---SIRVRTGTEILRISSYLQQN----------------------------------------------------------------LRK--------------------------------------------------------------------------------------------------------------IRVPFFVLHGTADTVTDPEASRELYE---EASS--TVK---------SIKLYEGFLHDLLFEPE---RDEITK-----------------------------------------------------------DIIDWM-------NSRL-KP------------------------
>Amborella_trichpoda_v1.0_scaffold00034.74
---------------A-----------------------P-----------------------------------------------E-LE----K---IKYEE-----------------------------------------------------------------------EF---------------ILNSR---E----------------------LKLFTCR--------------WLP-P------R-------N-------------Q-D----P--------------KA--LIFLCH-------------GYAMEC--------------S-------------ISMK---------------------------------------------------------------------------------GTGMRLANA-GYAVYG-------------IDYE---------------------------------GHGKS----S------G-LQGYF--QSFNDLVNDCSEYFTS-I-----------------C--------------DRRE-----------------------------------------------------N--RGK---------------------LRYLFGESMGGALVVM----------------------LHR--------K-----------------M------PS-----F-----------------------------W-D--GALLVAPMCK--------------------------IADELKPHP-F-----VISILTKLCRVIPTWK-II-PTK---------D-II-----DSAI------------------------------------------------------------------KTQERREEVRSNPYC-------YKG---RPRLKTGYELMMASMDIENN----------------------------------------------------------------LHQ--------------------------------------------------------------------------------------------------------------VSLPFLIVHGEDDAVTDPDISKLLVE---KASS--TDK---------SLNLYPGMCHALTSGETQENIDLVFC-----------------------------------------------------------DIVEWL-------EERI-NA-------GNSQSESE---------
>Amborella_trichpoda_v1.0_scaffold00056.68
-------GVFREQEDTLKRRYLAESL-M----------------------------VGG---------------------------NG-DGE-GFF---FEENA-----------------------------------------------------------------------SL---------------FVNSR---R----------------------NALFYRS--------------WT--P------L-------PA------------S-E----L--------------KG--ILILIH-------------GLNEHS--------------G--------------RYG---------------------------------------------------------------------------------HFATQLTAC-NFGVYA-------------LDWI---------------------------------GHGGS----D------G-LHGYV--PSLDHVVADTSAFLEK-V-----------------R--------------LEN---------------------------------------------------------PGI---------------------PCFLFGHSTGGAVVLK----------------------AAS--------YP----------------AI-----EA-----M-----------------------------L-E--GIVLTSPALR--------------------------VNPAH-----PI----VKALAPVFSLIHPTLQ-FK-GAN---------K-RG-----IPVS------------------------------------------------------------------RDPAALVAKYTDPLV-------YTG---PIRVRTGHEILRICNYLQRN----------------------------------------------------------------MAA--------------------------------------------------------------------------------------------------------------ITVPFLVLHGTADKVTDPLASQDLYK---FASS--KHK---------DIKLYEGFLHDLLFEPE---RDEIAR-----------------------------------------------------------DIMDWL-------EMRL-ES-------K----------------
>Amborella_trichpoda_v1.0_scaffold00057.289
-----------------------------------------------------------------------------------------------E---IQYQE-----------------------------------------------------------------------EY---------------VENSR---G----------------------VKLFTCR--------------WL--P------L---------------------S-S----P--------------RA--LVFFCH-------------GYGMEC--------------S-------------VFMR---------------------------------------------------------------------------------GSGIRLAEA-GYGVYG-------------MDYE---------------------------------GHGQS----R------G-RRCYI--KSFSNLVNDCDNFFKS-I-----------------S--------------GDEK-----------------------------------------------------Y--RGK---------------------ARFLYGESMGGAVALL----------------------LHK--------K-----------------D------PS-----F-----------------------------W-N--GAVLLAPMCK--------------------------ISEKVKPHP-I-----VVNILTKVEDIIPKWK-IV-PTK---------D-VI-----DSAF------------------------------------------------------------------KDPVKREEVRNNKLI-------YQD---KPRLKTALEMLRTSMDLEDR----------------------------------------------------------------LQE--------------------------------------------------------------------------------------------------------------VTMPFLVLHGEADTVTDPSVSQALFD---NAMS--LDK---------TMKLYPGMWHALTTGEPDSNAEIVFK-----------------------------------------------------------DIILWL-------DDRS-IS-------SNEAPHNP---------
>Amborella_trichpoda_v1.0_scaffold00079.37
--------LQMS-IDHCL---------------------LKT---------------------------------------------S-VE----G---LKMDE-----------------------------------------------------------------------RY---------------EKNSR---G----------------------LEIFSKS--------------WL--P------E-------T-------------S-T----T--------------KA--IVCFCH-------------GYGDTC--------------T-------------FFFE---------------------------------------------------------------------------------GTARKLASS-GFGVFS-------------MDYP---------------------------------GFGLS----E------G-LHGYI--PSFDVLVDDVIEHFSK-I-----------------R--------------ERSE-----------------------------------------------------F--CNL---------------------PFFLFGESMGGAVALK----------------------VHL--------K-----------------Q------PH-----S-----------------------------W-D--GAVLVAPMCK--------------------------IADNMVPPW-L-----VTQMLIGIANVLPRHK-LV-PQS---------D-LA-----DMAF------------------------------------------------------------------RDLEKRKLCSYNVIS-------YKD---KPRLRTAVEMLRTCQEIERR----------------------------------------------------------------LQD--------------------------------------------------------------------------------------------------------------VSLPLLILHGEADVVTDPSVSKALHQ---KASS--KDK---------KLCLYENAYHAILEGESDEMIFRVLG-----------------------------------------------------------DIISWL-------DEHY-SL-------KIRQS------------
>Amborella_trichpoda_v1.0_scaffold00079.43
--------IHQG-LDHCL---------------------FKM---------------------------------------------D-SR----G---IRTEE-----------------------------------------------------------------------SY---------------ERNSR---G----------------------LEIFWKS--------------WL--P------G-------A-------------GVS----M--------------KG--TVFFCH-------------GYGDTC--------------T-------------FFFE---------------------------------------------------------------------------------GIAKCIAEA-GYGVFA-------------MDYP---------------------------------AFGLS----E------G-LHGYI--PSFDNIVDDVIEHYSK-I-----------------K--------------RRPD-----------------------------------------------------V--KDL---------------------PHFIFGQSMGGAVALN----------------------VSL--------K-----------------Q------PQ-----T-----------------------------W-D--GVILVAPMCK--------------------------IAEDVTPPG-V-----VLAILNLMSKVLPEAK-LF-PQK---------D-LA-----ELAF------------------------------------------------------------------RDLGKRKIAEYNVIS-------YKD---QMRLKTAVELLKTTKGIESQ----------------------------------------------------------------VDK--------------------------------------------------------------------------------------------------------------VSAPLLVLHGAADKVTDPNVSKFLYE---RSRS--KDK---------TLKLYDDSYHCILEGEPDERIFEVIN-----------------------------------------------------------DMISWL-------DSHC-VS-------KV---------------
>Amborella_trichpoda_v1.0_scaffold00146.66
--------DTPE-EEY-----------------------Y-----------------------------------------------T-SQ----G---VTHSS-----------------------------------------------------------------------SY---------------FTTPH---G-----------------------RLFTQT--------------WK--P------L-------S-------------S-S----S--------------RA--LVCFTH-------------GYGSDT--------------G-------------WLFQ---------------------------------------------------------------------------------KLPIAFAQW-GYLSIA-------------ADLL---------------------------------GHGRS----D------G-LRCYM--GDMNKVASASLIYFQS-V-----------------R--------------DSDE-----------------------------------------------------C--KEI---------------------PAFLFGESMGGLATMM----------------------MHF--------L-----------------D------PN-----G-----------------------------W-S--GLMFSAPLFV--------------------------IPEPMKPSR-V-----RLFLYGMLMGLADTWA-VM-PDN---------K-MV-----GKAI------------------------------------------------------------------KDPEKLKIIASNPRR-------YTG---TPRVGTMRELKRVCEYIQAN----------------------------------------------------------------FDK--------------------------------------------------------------------------------------------------------------VKVPFLTVHGTADGVTAPESSKWLYE---KASS--EDK---------TLKLYEGMYHSLVQGEPDENSERVLA-----------------------------------------------------------DMREWI-------DARV-DK-------LQNVKK-----------
>Amborella_trichpoda_v1.0_scaffold00155.29
--------EFVD-DPF-----------------------L-----------------------------------------------Q-KH----G---VIRRQ-----------------------------------------------------------------------SH---------------MRNRR---G----------------------LDIYTQS--------------WA--P------A-------GSS-----------R-R----P--------------CG--LVCMIH-------------GFMVHS--------------G-------------GPWE---------------------------------------------------------------------------------LTAIAMVKQ-GFAVYA-------------LDLQ---------------------------------GHGRS----E------G-LRGYI--PDIQWLLDDCIEFFNC----------------------------------SRAE-----------------------------------------------------A--PGL---------------------PAFLYGESLGGALALL----------------------VSL--------R-----------------Q------PG-----V-----------------------------W-K--GVILSGPMCG--------------------------IARSFMPPW-P-----MELLLPLASIVVPTWK-AV-PTQ---------S-LV-----KASY------------------------------------------------------------------KEPTFRKLIRTDPYL-------CRG---LPRVASARELLKACDEVQRR----------------------------------------------------------------SYE--------------------------------------------------------------------------------------------------------------VCVPLLILHGDTDHVCDVKATEVVYE---RVQS--HDK---------TLKILPGMWHQLI-GEPPENVDCVFK-----------------------------------------------------------LVFSWL-------RDRA-TG-------ACNGNAKG---------
>Amborella_trichpoda_v1.0_scaffold00175.38
--------DFTP-DQF-----------------------Y-----------------------------------------------D-RH----G---ITHSS-----------------------------------------------------------------------SF---------------MRNAR---G----------------------MNIFTQS--------------WL--P------I-------KNDHD--------SK-Q----V--------------MG--IVCVVH-------------GFTGES--------------S-------------WFVQ---------------------------------------------------------------------------------LTAVAMAKQ-GFACCA-------------LDHQ---------------------------------GHGLS----D------G-LSTHI--PNIEPVLDDCQAFFSN-F-----------------R--------------SRFP--------------------------------------------------------PSL---------------------PAFLYAESLGGAMALF----------------------LHL--------R-----------------D------KR-----S-----------------------------W-S--GLILNGAMCG--------------------------ISPRFKPPW-P-----LEHLLWIAAAVAPTWR-LV-PTR---------G-IP-----RASF------------------------------------------------------------------KEEWKFRLAVASPYR-------TAR---KPRAGTALELLRICKVLQER----------------------------------------------------------------FEE--------------------------------------------------------------------------------------------------------------VEAPMLVVHGEEDRVCDPKGVEELVR---RAGS--KDK---------TLKIYEGMWHQLV-GEPQENVEKVFG-----------------------------------------------------------DIINWL-------KERA-TR-------ARAHAGAQ---------
>Apun_evm.model.utg000023l.169.1
--------KYSP-DEF-----------------------Y-----------------------------------------------A-RH----G---VEHSE-----------------------------------------------------------------------SY---------------IKNSR---E----------------------MSLFTQS--------------WI--P------K-------D-------------K-D----V--------------KG--LVMVCH-------------GYGADS--------------N-------------WFVQ---------------------------------------------------------------------------------LTAIGFAKR-GFAVYA-------------IDHQ---------------------------------GHGKS----D------G-LRAYI--PDINPVVDDCISFYDS-S-----------------R--------------KKHA--------------------------------------------------------SNL---------------------PAFLYGESLGGAIVLL----------------------IHL--------R-----------------Q------PN-----A-----------------------------W-S--GAILNGAMIG--------------------------ISDKFKPSA-F-----LQVLLPWVANVVPTWA-IV-PSK---------D-IP-----TVSF------------------------------------------------------------------KEPWKRTLAASNPIR-------YAG---KPRLGTAVEMLRIVEEIDVK----------------------------------------------------------------AAD--------------------------------------------------------------------------------------------------------------LTVPLLIVHGELDTVTDPAGSESLYK---KAGS--KDK---------TLHIYKGMWHQLV-GEPAENLEIIFG-----------------------------------------------------------DIYRWL-------DAHT---------------------------
>Apun_evm.model.utg000023l.441.1
QD---------------------------------------------------------------------------------------AT----G-------------------------------------------------------------------------------AKVLV------------LTDRQ---G----------------------IELYVRH--------------W---P------A-------AA------------S-D----T--------------KG--CLLMVH-------------GYTWHS--------------A--------------YFA---------------------------------------------------------------------------------ETAELLVKQ-GYGVVT-------------FDLA---------------------------------AHGLSGSV-A------G-VPGYH--PSFTDLVDQAQLVLEH-------------------S--------------QQQL-----------------------------------------------------Y--PGL---------------------PSFVYGESLGGAIVLT----------------------LVQ--------R------------------------PTLAA--A-----------------------------I-S--GVIAACAVSE--------------------------LPPVLPPKP-------VMALLKAVAKVLPLAK-V--PGD---------K-ATNEGEWIGAFG-----------------------------------------------------------------DKDLARKAFKEDPLV-----------VRSTRLGTMAGIIPALESLHGN----------------------------------------------------------------LEK--------------------------------------------------------------------------------------------------------------ITVPLLVLHGLEDTRTRPLSSRHLHD---RAAS--RDK---------ELHLYEGMYHQLLQETPP-HKQRVWK-----------------------------------------------------------DITAWL-------AKHS---------------------------
>Apun_evm.model.utg000023l.1293.1
--------DEPE-EEF-----------------------Y-----------------------------------------------A-KQ----G---VKNAK-----------------------------------------------------------------------AP---------------FPTKH---G-----------------------SIFTQT--------------FQ--P------A-------E-------------G-R----V--------------KG--LVCFSH-------------GYGSDT--------------G-------------WMFQ---------------------------------------------------------------------------------SIAIEVARW-GYTAAA-------------ADLL---------------------------------GHGRS----D------G-LHGYV--FSLDAFAESQLEFFQS-V-----------------R--------------EQEQ-----------------------------------------------------H--RGL---------------------PAFLFGESMGGAVTLL----------------------MHW--------L-----------------D------PA-----G-----------------------------W-T--GAVLSAPLLK--------------------------IPQGMLPPW-W-----VKLTAFPVLSLADSWA-VV-AEN---------N-IV-----RKSI------------------------------------------------------------------RDPVKAKAIASNPRR-------YTG---KPRVGTMRELQRVCDYFEQN----------------------------------------------------------------FER--------------------------------------------------------------------------------------------------------------CSLPFLALHGTEDVVADIEGTKALFE---RASS--SDK---------TLKIYEEARHSLIQGEPDESRAVVLA-----------------------------------------------------------DIKAWL-------EERV-EK-------HDSQNKS----------
>Apun_evm.model.utg000125l.22.1
--------AEAE-EEF-----------------------Y-----------------------------------------------A-RQ----G---VKNSK-----------------------------------------------------------------------SR---------------FATRH---G-----------------------SIFTQI--------------FE--R------A-------EGNEG--------SG-G----V--------------KG--VVCLSH-------------GYGNDT--------------G-------------WLFQ---------------------------------------------------------------------------------SLAMEVARW-GYIAAA-------------ADLL---------------------------------GHGRS----E------G-LQGYV--FSLDAFAEAQLEFFQF-V-----------------R--------------ET-------------------------------------------------------H--KGL---------------------PAFLFGESLGGAVTLL----------------------MHW--------K-----------------D------PE-----G-----------------------------W-A--GAVLSAPLLK--------------------------VPERMMPPW-W-----VKLMGYPVLSFADSWA-VV-PEV------------------RKPN--------------------R---------------------------------------------AGSAEGQAIAANPRL-------YRG---KRRIGTMREILRACDYFDRN----------------------------------------------------------------FER--------------------------------------------------------------------------------------------------------------CSLPFLALHGSSDMAADIQGTRALYE---RAGS--SDK---------TLKVYQGARHSLIHGSPDEVSATVLQ-----------------------------------------------------------DIRAWL-------DDRV-EK-------QQLGDVGSR--------
>Apun_evm.model.utg000145l.181.1
LV-----------VRA-----------------------M-------------------------------------------------AR----R---FKYDT-----------------------------------------------------------------------EF---------------IVNSR---G----------------------VEQFTCR--------------WL--P------V-------D-------------Q-E----I--------------KA--LVFLCH-------------GYAMEC--------------S-------------IFMK---------------------------------------------------------------------------------GTGERLAEA-GYAVFG-------------IDYE---------------------------------GHGNS----K------G-LQALI--SSFNDVVSDCAAYFKS-V-----------------R--------------EKEE-----------------------------------------------------Y--RTK---------------------ARFLFGESMGGAVSLL----------------------IHR--------K-----------------E------PT-----E-----------------------------W-N--GAVLLAPMCK--------------------------ISEKLKPPK-V-----VVNILVKLAPMFPTWK-AV-PAK---------D-II-----DSAF------------------------------------------------------------------KDPVKRKEIRANPLA-------YQG---RPRLKSALEMYQASMDLAGR----------------------------------------------------------------LDE--------------------------------------------------------------------------------------------------------------VTFPFLVLHGEADVVTDPEVSQELYE---KSKS--CDK---------TIKKYPGMWHGLTTGEPDDNIELVFG-----------------------------------------------------------DIIHWL-------DERS-PV-------GSVTGSP----------
>Apun_evm.model.utg000145l.185.1
-----------------------------------------------------------------------------------------AR----R---FKYET-----------------------------------------------------------------------EF---------------IVNSR---G----------------------VEQFTCR--------------WL--P------V-------D-------------Q-E----I--------------KALQLVFLCH-------------G-------------------------------------------------------------------------------------------------------------------------------------------------------------------------------------------------K------G-LRALI--SSFNHVVSDCAAYFKS-V-----------------R--------------EKEE-----------------------------------------------------Y--RTK---------------------ARFLLGESRAGAVSLR----------------------IHR--------K-----------------E------PT-----E-----------------------------W-N--GAVLLAPMCK--------------------------ISETLKPPK-L-----VVDILAKLAPMFPTWK-AV-PAK---------D-II-----DSAF------------------------------------------------------------------KDPVKRKEIRANPLA-------YQG---RPRLKSALEIYQASMDLAGR----------------------------------------------------------------LDE--------------------------------------------------------------------------------------------------------------VTFPFLVLHGEADLVTGPEVSQELYE---KSKS--YDK---------TIKKYPGMWHGLTTGEPDDNIELVFG-----------------------------------------------------------DIIQWL-------DQRS-PV-------GSITGHGSP--------
>Apun_evm.model.utg000145l.243.1
--------ATGQ-QPHVL---------------------FSD---------------------------------------------R-IP----D---ARTEE-----------------------------------------------------------------------GF---------------VENSR---G----------------------VSIFSKS--------------WM--P------G-------D-------------GRK----P--------------KA--VVCFCH-------------GYGDTC--------------T-------------FYFE---------------------------------------------------------------------------------GIARYIAAR-GYGVFA-------------MDYP---------------------------------GFGLS----A------G-LHGYV--SSFDQMVGDVVEHFGA-V-----------------K--------------ARGD-----------------------------------------------------L--QGL---------------------PCFLFGQSMGGAVALK----------------------AHF--------R-----------------Q------PE-----A-----------------------------W-N--GAVLVAPMCK--------------------------MADAVTPPW-I-----VVQVLKLLCIVLPKAK-LV-PQE---------D-LA-----FLAL------------------------------------------------------------------KELEKREKCRENVVA-------YKH---LPRLRTALELLKTTEEIERR----------------------------------------------------------------LAD--------------------------------------------------------------------------------------------------------------VSLPLLVLHGAADRVTDPSVSQALVE---KASS--EDK---------TLRLYEDAWHSIMEGEPDETIFQVLE-----------------------------------------------------------DIVSWL-------DAHSG--------------------------
>Apun_evm.model.utg000160l.58.1
--------DTPE-AEH-----------------------Y-----------------------------------------------R-QQ----G---VRNSR-----------------------------------------------------------------------NL---------------FTNSR---G----------------------NRLFTQL--------------WL--P------L-------E-------------S-E----P--------------EA--LVCMVH-------------GYGNDS--------------S-------------WTFQ---------------------------------------------------------------------------------NTAMLFAKM-GYAAAA-------------LDLE---------------------------------GHGKS----D------G-MRAFT--PDLNAVASDCSAFFRT-V-----------------R--------------EKEE-----------------------------------------------------F--RHL---------------------PAFLYGESLGGAICLL----------------------VHF--------A-----------------E------PE-----N-----------------------------W-D--GAILVAAMCK--------------------------ISDNVKPAW-P-----IAVVLRAIARFAPTWA-VV-PTA---------D-LV-----DTSV------------------------------------------------------------------KDPRKKLLAKCNPRR-------YAG---KPRLGTVAELLRVTDYLASR----------------------------------------------------------------LQD--------------------------------------------------------------------------------------------------------------VSLPILVLHGDADVVTDPAVSKALYA---AAES--KDK---------TLKLYQGMLHSLLQGEPDESVAVIVK-----------------------------------------------------------DIREWL-------GQRV-ER-------FKAKKEKQ---------
>AT1G11090
--------ETSE-EDY-----------------------F-----------------------------------------------N-LK----G---IIGSK-----------------------------------------------------------------------SF---------------FTSPR---G----------------------LNLFTRS--------------WL--P------S-------SS------------S-P----P--------------RG--LIFMVH-------------GYGNDV--------------S-------------WTFQ---------------------------------------------------------------------------------STPIFLAQM-GFACFA-------------LDIE---------------------------------GHGRS----D------G-VRAYV--PSVDLVVDDIISFFNS-I-----------------K--------------QNPK-----------------------------------------------------F--QGL---------------------PRFLFGESMGGAICLL----------------------IQF--------A-----------------D------PL-----G-----------------------------F-D--GAVLVAPMCK--------------------------ISDKVRPKW-P-----VDQFLIMISRFLPTWA-IV-PTE---------D-LL-----EKSI------------------------------------------------------------------KVEEKKPIAKRNPMR-------YNE---KPRLGTVMELLRVTDYLGKK----------------------------------------------------------------LKD--------------------------------------------------------------------------------------------------------------VSIPFIIVHGSADAVTDPEVSRELYE---HAKS--KDK---------TLKIYDGMMHSMLFGEPDDNIEIVRK-----------------------------------------------------------DIVSWL-------NDRC-GG-------DKTKTQ----------V
>AT1G18360
-------TTTVVDEEVAIRRKLAMRR-V----------------------------LED--------------------------NGG-DG----S---SVRDF-----------------------------------------------------------------------SL---------------FTTKR---G----------------------DTLFTQS--------------WT--P------V-------DS------------A-K----N--------------RG--LVVLLH-------------GLNEHS--------------G--------------RYS---------------------------------------------------------------------------------DFAKQLNVN-GFKVYG-------------IDWI---------------------------------GHGGS----D------G-LHAYV--PSLDYAVADLKSFIEK-V-----------------I--------------AEN---------------------------------------------------------PGL---------------------PCFCIGHSTGGAIILK----------------------AML--------DA----------------KI-----EA-----R-----------------------------V-S--GIVLTSPAVG--------------------------VQPTY-----PI----FGVIAPFLSFLIPRYQ-LS-AAK---------K-KI-----MPVS------------------------------------------------------------------RDPEALLAKYSDPLV-------YTG---FIRARTGNEILRLGAHLLQN----------------------------------------------------------------LNR--------------------------------------------------------------------------------------------------------------IKVPFLVMHGTADTVTDPKGTQKLYN---EASS--SDK---------SIKLYDGLLHDLLFEPE---RETIAG-----------------------------------------------------------VILDWL-------NRRV---------------------------
>AT1G52760
--------TMPE-EEY-----------------------Y-----------------------------------------------T-SQ----G---VRNSK-----------------------------------------------------------------------SY---------------FETPN---G-----------------------KLFTQS--------------FL--P------L-------D-------------G-E----I--------------KG--TVYMSH-------------GYGSDT--------------S-------------WMFQ---------------------------------------------------------------------------------KICMSFSSW-GYAVFA-------------ADLL---------------------------------GHGRS----D------G-IRCYM--GDMEKVAATSLAFFKH-V-----------------R--------------CSDP-----------------------------------------------------Y--KDL---------------------PAFLFGESMGGLVTLL----------------------MYF--------QS----------------E------PE-----T-----------------------------W-T--GLMFSAPLFV--------------------------IPEDMKPSK-A-----HLFAYGLLFGLADTWA-AM-PDN---------K-MV-----GKAI------------------------------------------------------------------KDPEKLKIIASNPQR-------YTG---KPRVGTMRELLRKTQYVQEN----------------------------------------------------------------FGK--------------------------------------------------------------------------------------------------------------VTIPVFTAHGTADGVTCPTSSKLLYE---KASS--ADK---------TLKIYEGMYHSLIQGEPDENAEIVLK-----------------------------------------------------------DMREWI-------DEKV-KK-------YGSKTA-----------
>AT1G73480
-------PAAVVDGEVAVRRELAIKR-V----------------------------LED--------------------------EGG-DG----S---SVRDY-----------------------------------------------------------------------SL---------------FTTKR---G----------------------DTLFSQS--------------WS--P------L--------S------------P-N----H--------------RG--LIVLLH-------------GLNEHS--------------G--------------RYS---------------------------------------------------------------------------------DFAKQLNAN-GFKVYG-------------IDWI---------------------------------GHGGS----D------G-LHAYV--PSLDYAVTDLKSFLEK-V-----------------F--------------TEN---------------------------------------------------------PGL---------------------PCFCFGHSTGGAIILK----------------------AML--------DP----------------KI-----ES-----R-----------------------------V-S--GIALTSPAVG--------------------------VQPSH-----PI----FAVLAPIMAFLLPRYQ-IS-AAN---------K-KG-----MPVS------------------------------------------------------------------RDPAALIAKYSDPLV-------FTG---SIRVKTGYEILRITAHLQQN----------------------------------------------------------------LNK--------------------------------------------------------------------------------------------------------------VKVPFLVMHGTDDTVTDPSASKKLYE---EAAS--SDK---------SLKLYDGLLHDLLFEPE---REIIAG-----------------------------------------------------------AILDWL-------NQRV---------------------------
>AT1G77420
--------LQLQ-LDHCL---------------------FKK---------------------------------------------A-PS----G---IRTEE-----------------------------------------------------------------------WY---------------ERNSK---G----------------------EDIFCKS--------------WL--P------K-------S-------------GDE----I--------------KA--AVCFCH-------------GYGSTC--------------T-------------FFFD---------------------------------------------------------------------------------GIAKQIAGF-GYGVYA-------------IDHP---------------------------------GFGLS----D------G-LHGHI--PSFDDLADNAIEQFTK-M-----------------K--------------GRSE-----------------------------------------------------L--RNL---------------------PRFLLGQSMGGAVALK----------------------IHL--------K-----------------E------PQ-----A-----------------------------W-D--GLILVAPMCK--------------------------ISEDVKPPP-L-----VLKTLILMSTLFPKAK-LF-PKR---------D-LS-----DFFF------------------------------------------------------------------RDLSKRKLCEYDVIC-------YDD---QTRLKTAVELLNATRDIEMQ----------------------------------------------------------------VDK--------------------------------------------------------------------------------------------------------------VSLPLLILHGDTDKVTDPTVSKFLHK---HAVS--QDK---------TLKLYPGGYHCILEGDTDENIFTVIN-----------------------------------------------------------DIVAWL-------DARV-DP-------K----------------
>AT2G39400
---------------------------------------------------------------------------------------------------VMYEE-----------------------------------------------------------------------DF---------------VLNSR---G----------------------MKLFTCV--------------WK--P------V-------K-------------Q-E----P--------------KA--LLFLCH-------------GYAMES--------------S-------------ITMN---------------------------------------------------------------------------------SAATRLANA-GFAVYG-------------MDYE---------------------------------GHGKS----E------G-LNGYI--SNFDDLVDDVSNHYST-I-----------------C--------------EREE-----------------------------------------------------N--KGK---------------------MRFLLGESMGGAVVLL----------------------LAR--------K-----------------K------PD-----F-----------------------------W-D--GAVLVAPMCK--------------------------LADEIKPHP-V-----VISILIKLAKFIPTWK-IV-PGN---------D-II-----DIAI------------------------------------------------------------------KEPHIRNQVRENKYC-------YKG---RPRLNTAYQLLLVSLDLEKN----------------------------------------------------------------LHQ--------------------------------------------------------------------------------------------------------------VSIPFIVLHGEDDKVTDKSISKMLYE---VASS--SDK---------TFKLYPKMWHALLYGETNENSEIVFG-----------------------------------------------------------DIINWL-------EDRA-TD-------SNGGLESQ---------
>AT2G39410
---------------A-----------------------I-----------------------------------------------E-TE----D---IKYEE-----------------------------------------------------------------------SF---------------IKNTR---G----------------------FKLFTCR--------------WL--P------T-------N-------------R-E----P--------------RA--LVFLCH-------------GYGMEC--------------S-------------ITMN---------------------------------------------------------------------------------STARRLVKA-GFAVYG-------------MDYE---------------------------------GHGKS----D------G-LSAYI--SNFDRLVDDVSTHYTA-I-----------------C--------------EREE-----------------------------------------------------N--KWK---------------------MRFMLGESMGGAVVLL----------------------LGR--------K-----------------N------PD-----F-----------------------------W-D--GAILVAPMCK--------------------------IAEEMKPSP-F-----VISILTKLISIIPKWK-II-PSQ---------D-II-----EISY------------------------------------------------------------------KEPEIRKQVRENPLC-------SKG---RPRLKTAYELLRISNDLEKR----------------------------------------------------------------LQE--------------------------------------------------------------------------------------------------------------VSLPFLVLHGDDDKVTDKAVSQELYK---VALS--ADK---------TLKLYPGMWHGLLTGETPENIEIVFA-----------------------------------------------------------DVISWL-------EKRS-DY-------GNDRFESE---------
>AT2G39420
---------------A-----------------------S-----------------------------------------------E-TE----N---IKYEE-----------------------------------------------------------------------SF---------------IKNTR---G----------------------MKLFTCK--------------WV--P------A-------K-------------Q-E----P--------------KA--LVFICH-------------GYAMEC--------------S-------------ITMN---------------------------------------------------------------------------------STARRLVKA-GFAVYG-------------IDYE---------------------------------GHGKS----D------G-LSAYV--PNFDHLVDDVSTHYTS-I-----------------C--------------EKEE-----------------------------------------------------N--KGK---------------------MRFLLGESMGGAVLLL----------------------LHR--------K-----------------K------PQ-----F-----------------------------W-D--GAVLVAPMCK--------------------------IAEEMKPSP-L-----VISILAKLSGVIPSWK-II-PGQ---------D-II-----ETAF------------------------------------------------------------------KQPEIRKQVRENPYC-------YKG---RPRLKTAYELLRVSTDLEKR----------------------------------------------------------------LNE--------------------------------------------------------------------------------------------------------------VSLPFIVLHGEDDKVTDKAVSRQLYE---VASS--SDK---------TFKLYPGMWHGLLYGETPENIETVFA-----------------------------------------------------------DIIGWL-------DKKV-AD-------ESGGFESE---------
>AT2G47630
---------------------------------------M-----------------------------------------------K-SS----E---FQYHE-----------------------------------------------------------------------EY---------------VRNSR---G----------------------VELFACR--------------WI--P-----SS-------S-------------S-S----P--------------KA--LVFLCH-------------GYGMEC--------------S-------------DSMK---------------------------------------------------------------------------------ECGIRLASA-GYAVFG-------------MDYE---------------------------------GHGRS----M------G-SRCYI--KKFANVVNDCYDYYTS-I-----------------C--------------AQEE-----------------------------------------------------Y--MDK---------------------GRFLYGESMGGAVTLL----------------------LHK--------K-----------------D------PL-----F-----------------------------W-N--GAILVAPMCK--------------------------ISEKVKPHP-I-----VINLLTRVEEIIPKWK-IV-PTK---------D-VI-----DAAF------------------------------------------------------------------KDLVKREEVRNNKLI-------YQD---KPRLKTALEMLRTSMNLEDT----------------------------------------------------------------LHE--------------------------------------------------------------------------------------------------------------ITMPFFVLHGEADTVTDPEVSKALYE---KAST--RDK---------TLKLYPGMWHALTSGEPDCNVDLVFA-----------------------------------------------------------DIINWL-------DLRT-AD-------PASLTVT----------
>AT3G55180
---------------------------------------------------------------------------------------------------VMYKE-----------------------------------------------------------------------DY---------------VSNSR---G----------------------IQLFTCS--------------WK--Q-----EE-------Q-------------Q-E----P--------------KA--LIFLCH-------------GYAMES--------------S-------------ITMS---------------------------------------------------------------------------------STAVRLANA-GFSVYG-------------MDYE---------------------------------GHGKS----G------G-LNGYV--KKFDDLVQDVSSHYSS-I-----------------C--------------ELEE-----------------------------------------------------N--KGK---------------------MRFLMGESMGGAVVLL----------------------LER--------K-----------------K------PN-----F-----------------------------W-D--GAVLVAPMCK--------------------------LAEDIKPHP-M-----VISFLTKLTRFIPTWK-IV-PSN---------D-II-----DVAF------------------------------------------------------------------KETHIRKQVRDNEYC-------YKG---RPRLKTAHQLLMVSLDLEKN----------------------------------------------------------------LDQ--------------------------------------------------------------------------------------------------------------VSMPFIVLHGEDDKVTDKNVSKLLYE---VASS--SDK---------TFKLYPNMWHGLLYGESPENLEIVFS-----------------------------------------------------------DIISWL-------KERA-SV-------TNQKLETE---------
>AT3G55190
---------------A-----------------------H-----------------------------------------------V-DG----Q---VGYSE-----------------------------------------------------------------------EF---------------IENSR---G----------------------MQLLTCK--------------WF--P------V-------N-------------Q-E----P--------------RA--LIFFCH-------------GYAIDC--------------S-------------TTFK---------------------------------------------------------------------------------DIAPKFAKE-GFAVHG-------------IEYE---------------------------------GHGRS----S------G-LSVYI--DNFDLLIDDVSSHFSK-I-----------------S--------------EMGD-----------------------------------------------------N--TKK---------------------KRFLMGESMGGAVVLL----------------------LHR--------K-----------------K------PE-----F-----------------------------W-D--GGILIAPMCK--------------------------IAEEMKPSR-M-----VISMINMVTNLIPSWKSII-HGP---------D-IL-----NSAI------------------------------------------------------------------KLPEKRHEIRTNPNC-------YNG---WPRMKTMSELFRISLDLENR----------------------------------------------------------------LNE--------------------------------------------------------------------------------------------------------------VTMPFIVLHGEDDKVTDKGGSKLLYE---VALS--NDK---------TLKLYPEMWHSLLFGEPPENSEIVFN-----------------------------------------------------------DIVQWM-------QTRI-TT-------LQVKANNH---------
>AT3G62860
---------------------------------------M-----------------------------------------------M-KF----K---FQYEE-----------------------------------------------------------------------EY---------------IKNSR---D----------------------VELFACR--------------WL--P--------------S-------------S-S----P--------------RA--LVFLCH-------------GYGMEC--------------S-------------SFMR---------------------------------------------------------------------------------ECGIRLASA-GYAVFG-------------MDYE---------------------------------GHGRS----K------G-ARCYI--KKFSNIVNDCFDYYTS-I-----------------S--------------AQEE-----------------------------------------------------Y--KEK---------------------GRFLYGESMGGAVALL----------------------LHK--------K-----------------D------PS-----F-----------------------------W-N--GALLVAPMCK--------------------------ISEKVKPHP-V-----VINLLTRVEDIIPKWK-IV-PTK---------D-VI-----DAAF------------------------------------------------------------------KDPVKREEIRNNKLI-------YQD---KPRLKTALEMLRTSMDLEDT----------------------------------------------------------------LHE--------------------------------------------------------------------------------------------------------------ITLPFFVLHGEADIVTDPEISKALFE---KAST--RDK---------TIKLYPGMWHGLTSGEPDANVDLVFA-----------------------------------------------------------DIVNWL-------DART-GD-------SASLTVT----------
>AT5G11650
-------AWKLEEEDTARRRSLAEGVEM--------------------------------------------------------AGDG-EI----S---C---------------------------------------------------------------------------SL---------------FYGRR---G----------------------NALFSRS--------------WL--P------I-------SG--------------E----L--------------RG--ILIIIH-------------GLNEHS--------------G--------------RYS---------------------------------------------------------------------------------QFAKQLNAS-NLGVYA-------------MDWI---------------------------------GHGGS----D------G-LHGYV--PSLDYVVSDTEAFLEK-I-----------------R--------------SEN---------------------------------------------------------PGV---------------------PCFLFGHSTGGAVVLK----------------------AAS--------SP----------------SI-----ED-----M-----------------------------L-A--GIVLTSPALR--------------------------VKPAH-----PI----VGAIAPIFSLLAPRFQ-FK-GAN---------K-RG-----IPVS------------------------------------------------------------------RDPEALLAKYSDPLV-------YTG---PIRVRTGYEILRITAYLTRN----------------------------------------------------------------FKS--------------------------------------------------------------------------------------------------------------VTVPFFVLHGTEDKVTDPLASQDLYN---QAPS--VFK---------DIKLYDGFLHDLLFEPE---REEVGR-----------------------------------------------------------DIIDWM-------MNRL-DD-------VNGSAASL---------
>AT5G14980
--------SLSA-AEF-----------------------Y-----------------------------------------------S-RH----S---VTHSS-----------------------------------------------------------------------AY---------------VTNPT---G----------------------LKLFTQW--------------WT--P------L-------N-------------R-P----P--------------LG--LIAVVH-------------GFTGES--------------S-------------WFLQ---------------------------------------------------------------------------------LTSVLFAKS-GYLTCA-------------IDHQ---------------------------------GHGFS----D------G-LTAHI--PNINLIVDDCISFFDD-F-----------------R--------------KRHA-----------------------------------------------------S--SFL---------------------PAFLYSESLGGAIALY----------------------ITL--------R-----------------Q------KH-----Q-----------------------------W-N--GLILSGAMCS--------------------------ISHKFKPPW-P-----LQHLLTLAATLIPTWR-VV-PTRG--------S-IA-----GVSF------------------------------------------------------------------KEPWKRKLAYANPNR-------TVG---KPRAATAYELVRVCEDLQNR----------------------------------------------------------------FEE--------------------------------------------------------------------------------------------------------------VEVPLMIVHGRDDVVCDPASVEELYR---RCSS--RDK---------TIKIYPGMWHQLI-GESEENVDLVFG-----------------------------------------------------------DVLDWI-------KTRS-EI-------STIHGGTK---------
>AT5G16120
--------IQLN-LDHIL---------------------FKT---------------------------------------------P-EN----G---IKTKE-----------------------------------------------------------------------SF---------------EVNSR---G----------------------VEIFSKS--------------WL--P------E-------A-------------S-K----P--------------RA--LVCFCH-------------GYGDTC--------------T-------------FFFE---------------------------------------------------------------------------------GIARRLALS-GYGVFA-------------MDYP---------------------------------GFGLS----E------G-LHGYI--PSFDLLVQDVIEHYSN-I-----------------K--------------ANPE-----------------------------------------------------F--SSL---------------------PSFLFGQSMGGAVSLK----------------------IHL--------K-----------------Q------PN-----A-----------------------------W-A--GAVLLAPMCK--------------------------IADDLVPPP-V-----LKQILIGLANVLPKHK-LV-PQK---------D-LA-----EAGF------------------------------------------------------------------RDIRKRDMTPYNMIC-------YSG---KPRLRTAVEMLRTTQDIEKQ----------------------------------------------------------------LQE--------------------------------------------------------------------------------------------------------------VSLPILILHGEADTVTDPSVSRELYE---KAKS--PDK---------KIVLYENAYHSLLEGEPDDMILRVLS-----------------------------------------------------------DIISWL-------NDHS-LQ-------AEGSSVTT---------
>AT5G19290
--------SLTA-DEF-----------------------Y-----------------------------------------------A-KH----S---VSHSS-----------------------------------------------------------------------AF---------------ITNPR---G----------------------LKLFTQW--------------WS--P------L-------PP------------T-K----P--------------IG--IIAVVH-------------GFTGES--------------S-------------WFLQ---------------------------------------------------------------------------------LTSILFAKS-GFITCA-------------IDHQ---------------------------------GHGFS----D------G-LIAHI--PDINPVVDDCISFFDD-F-----------------R--------------SRQT-----------------------------------------------------P--SDL---------------------PCFLYSESLGGAIALY----------------------ISL--------R-----------------Q------RG-----V-----------------------------W-D--GLILNGAMCG--------------------------ISDKFKPPW-P-----LEHLLFVVANLIPTWR-VI-PTRG--------S-IP-----DVSF------------------------------------------------------------------KEPWKRKLAMASPRR-------TVA---KPRAATAYELIRVCKDLQGR----------------------------------------------------------------FEE--------------------------------------------------------------------------------------------------------------VEVPLLIVHGGGDVVCDVACVEELHR---RAIS--EDK---------TIKIYPELWHQMI-GESEEKVDLVYG-----------------------------------------------------------DMLSWL-------KSRA-ER-------KARAAVDG---------
>Azfi_s0006.g009539
--------------------------------------DM-----------------------------------------------T-AS----T---VKYEE-----------------------------------------------------------------------EF---------------VLSPR---G----------------------SKLLTCR--------------WL--P------L-------K-------------L-K----T--------------KA--LVFLCH-------------GYGMEC--------------S-------------IFMK---------------------------------------------------------------------------------GTGTRLAEE-GYAVFG-------------IDYE---------------------------------GHGRS----E------G-QRCYI--QSFHNLVTDCVSFFRT-V-----------------R--------------ELDE-----------------------------------------------------Y--KKL---------------------PRFLYGESMGGAVALL----------------------IHR--------R-----------------E------PM-----S-----------------------------W-N--GAVLVAPMCK--------------------------ISKESKTHP-L-----VEGILIKLSSAFPTWK-IV-PTK---------D-VI-----ELSF------------------------------------------------------------------KDARKRQEIRQNPYI-------YQD---RPRLKTALEMLKVSMDLEQR----------------------------------------------------------------LDE--------------------------------------------------------------------------------------------------------------VTLPFLVLHGEADIVTDPSISKALYN---SALS--FDK---------EMKLYPGMWHGLTSGEPDENIEKVFQ-----------------------------------------------------------DIVEWL-------DSRS-ME-------TGSVSPME---------
>Azfi_s0006.g009742
--------DLPEEEEF-----------------------Y-----------------------------------------------A-SM----S---VSNTK-----------------------------------------------------------------------SF---------------FQTPY---G-----------------------RLFTQS--------------WI--P------SPSSSSPSS-------------S-S----S--------------RG--LIFCSH-------------GYGSDT--------------S-------------WLFQ---------------------------------------------------------------------------------KICIAFAQW-GYSVYA-------------ADLL---------------------------------GHGQS----D------G-LHGLV--ADAEATASASLLFFQA-V-----------------R--------------DKPE-----------------------------------------------------H--KNL---------------------KKFLFGESMGGGLSFL----------------------MVL--------Q-----------------D------PK-----G-----------------------------W-D--GAIFSAPLFA--------------------------IPDQTKPSR-L-----RLLAYSMLLGYAETWP-VM-PQT---------N-IK-----GNVF------------------------------------------------------------------KDPEKASIALANPRL-------YRM---PNRVSTCRQVMRMCEIFEKR----------------------------------------------------------------CGE--------------------------------------------------------------------------------------------------------------IEVPFLVLHGTADNITCPKGGETLCR---RSRS--VDK---------TLKLYDGLFHSLIQAELDHNSDLVLS-----------------------------------------------------------DIRAWL-------DART-PP-------PPPSPAT----------
>Azfi_s0006.g010044
--------YTPE-EEH-----------------------Y-----------------------------------------------A-HN----G---VKNER-----------------------------------------------------------------------GF---------------IDSGR---G----------------------IKLFTQS--------------WI--P------L-------H-------------K-P----I--------------RA--LLFMVH-------------GYGNNT--------------S-------------WTFQ---------------------------------------------------------------------------------NTAILFTQM-GLASFA-------------LDLE---------------------------------GHGQS----G------G-LIGFT--PDLDVVAEDCFSYFSS-I-----------------K--------------QKTE-----------------------------------------------------Y--SHL---------------------PCFLYGESMGGAICLL----------------------LHF--------K-----------------A------PQ-----T-----------------------------W-D--GAILVSPMCK--------------------------LSDNMLLPW-P-----IVSILRFMVVWFPKWA-IL-PTK---------D-LV-----DMSI------------------------------------------------------------------KDPKKRELGRHNPMR-------YSG---KPRLGTVNAILKTTSYIEKH----------------------------------------------------------------LQD--------------------------------------------------------------------------------------------------------------VDFPFLVLHGDADVVTDPSVSQALYE---NAKS--SDK---------SIRIYKGMMHSLLQGEPDENSSLGPW-----------------------------------------------------------DMVRICIPISFKKKERNGAN------------------------
>Azfi_s0015.g013761
-----------------------------------------------------------------------------------------ME----S---AIYEE-----------------------------------------------------------------------EL---------------ILNSR---G----------------------TKMFTCR--------------WL--P------S-------S-------------K-R----I--------------KA--LVFLCH-------------GYGVEC--------------S-------------VFMR---------------------------------------------------------------------------------GTGLRLAQA-GFAVFG-------------IDYE---------------------------------GHGKS----E------G-KRCYI--RDFNHVVDDCIEFFTT-I-----------------RVWLEVNNIGLMTLLGKEE-----------------------------------------------------Y--KDK---------------------ARFLLGESMGGVVALR----------------------VHR--------K-----------------Q------PS-----D-----------------------------W-N--GAILVAPMCK--------------------------ISEEMKPSP-V-----TISILSKLANVIPTWK-IV-PTQ---------D-II-----ETGF------------------------------------------------------------------KDPLKRKEMRSNPYS-------YLD---KPRLKTGLELLNASLDLEQR----------------------------------------------------------------LDE--------------------------------------------------------------------------------------------------------------VTLPFLVLHGEADVVTDPAISKGLHR---DARS--FDK---------TLIMYPGMWHGLLFGEPEDNIDNVFR-----------------------------------------------------------DIISWL-------NDRS-PN-------ASDNGCNSP--------
>Azfi_s0045.g030088
--------ETPE-EEY-----------------------Y-----------------------------------------------A-SQ----G---VKNTK-----------------------------------------------------------------------SF---------------FPTPY---G-----------------------RLFTQS--------------WI--P------S---SASSS-------------S-S----T--------------RG--LVFCTH-------------GYGSDS--------------S-------------WMFQ---------------------------------------------------------------------------------KVCIPFAQW-GFSVYA-------------ADVI---------------------------------GHGQS----D------G-IPGYI--ADVESTAAASLLFYQS-V-----------------R--------------DMDS-----------------------------------------------------H--QHL---------------------KKFLLGESMGGGLTFL----------------------MIL--------Q-----------------D------PK-----G-----------------------------W-D--GVIFCAPLFV--------------------------MPKEMTPSP-W-----RLFWYSLLLGFAETWA-VM-PMS---------N-VR-----GKAF------------------------------------------------------------------KDPEKAKVVLANPRR-------YKM---PARVGTMRQLRKMCDIFQKR----------------------------------------------------------------CGE--------------------------------------------------------------------------------------------------------------VEVPFLVVHGTGDNITDYVGGQILSD---RARS--SDK---------TVKIYDDLYHSLIQAENDESIALVLS-----------------------------------------------------------DIKAWI-------DAHT-PV-------PHTQDP-----------
>Azfi_s0049.g030712
-------------------------------------------------------------------------------------------------------Q-----------------------------------------------------------------------FY---------------KENSK---G----------------------VEIFTRS--------------WL--P------V-------S-------------G-A----I--------------KA--TVFICH-------------GYGDTC--------------T-------------FFFE---------------------------------------------------------------------------------GVARKLAKA-GYAVFG-------------MDYP---------------------------------GFGLS----S------G-LHGYV--PEFSTLADDVIENYSK-I-----------------K--------------EQPE-----------------------------------------------------F--KRL---------------------PCFLFGESMGGAVALM----------------------VHL--------K-----------------Q------PD-----A-----------------------------W-N--GAVLVSPMCK--------------------------MAPDMYPHW-L-----LLRILIFLSYFFPTAK-LV-PNK---------N-LA-----DMAF------------------------------------------------------------------QDVEKRKQTAYNVVA-------YKD---NPRLRTALEMLKATDEISSK----------------------------------------------------------------LNQ--------------------------------------------------------------------------------------------------------------VSLPLLVLHGELDIITDPSISKCLHE---QAKS--VDK---------TLHIFNNAWHSILEGESDEVILQVFD-----------------------------------------------------------YIRSWL-------DSHA-DV-------S----------------
>Azfi_s0094.g043399
-------RIRSSAFDPSARRRLAHSVRL----------------------------K---------------------------KKVD-ES----L---STWQT-----------------------------------------------------------------------QL---------------VLNSR---K----------------------QTLFTQS--------------WT--P------A-------NG------------A-N----M--------------KG--VLVLLH-------------GLNEHS--------------G--------------RYF---------------------------------------------------------------------------------QFATQLNSQ-GYGVYA-------------MDWI---------------------------------GHGGS----D------G-LHGYV--PSLDHVVADTVAFLHW-V-----------------A--------------DKN---------------------------------------------------------TGK---------------------PCFLFGHSTGGAIALK----------------------AAS--------YP----------------AV-----KT-----L-----------------------------L-K--GVILTSPALR--------------------------VRPTH-----PI----FEVLAPVFSILLPRLQ-FK-GAN---------K-RG-----IPVS------------------------------------------------------------------RDPEQLIAKYGDPLV-------YTG---PLRIRTGSEILRITSYLQRN----------------------------------------------------------------LER--------------------------------------------------------------------------------------------------------------VTIPFLVMHGTKDQVTDPFASQDLYR---YAAS--EHK---------SLKLYDGYLHDLLFEPE---WVDVAQ-----------------------------------------------------------DIIDWM-------DHMF-NI-------IIM--------------
>Azfi_s0178.g056208
-------FLFRNRAFNSHRRVLAHNLRT----------------------------VNK-----------------------DLKLNE-SF----S---SIWEN-----------------------------------------------------------------------QL---------------FLNSR---S----------------------QTLFTQS--------------WI--P------S-------NG-----------SN-D----M--------------KG--ILVLLH-------------GLNEHR---YVEPDALPFLYG--------------RYV---------------------------------------------------------------------------------QFALQLNSQ-GYGVYA-------------MDWI---------------------------------GHGGS----D------G-LHGYV--SSLDHVVADTIAFLHW-V-----------------S--------------QKH---------------------------------------------------------PHI---------------------PCFLFGHSTGGAVALK----------------------AAS--------YP----------------SV-----EM-----I-----------------------------L-Q--GIILTSPALR--------------------------VRPTH-----PI----FKVLAPVFSVLIPTLQ-FK-GAN---------K-RG-----IPVS------------------------------------------------------------------RDPQQLQAKYSDPLV-------YTG---PLRIRTGFEILRITSYLQRN----------------------------------------------------------------LKS--------------------------------------------------------------------------------------------------------------ITVPFLVMHGTADLVTDPFASQDLYW---HASS--EHK---------SLKLYDGYLHDLLFEPE---REQITQ-----------------------------------------------------------DIIKWM-------DHML-NV-------LMGKAI-----------
>Azfi_s0207.g057891
--------SCDE-EEH-----------------------Y-----------------------------------------------Q-KH----G---VEGSS-----------------------------------------------------------------------SF---------------FISPRG--G----------------------LRLFTRT--------------FL--P------S---------------------S-P----P--------------LA--CIGMIH-------------GYTADI--------------S-------------WTFQ---------------------------------------------------------------------------------NTAIRLAKM-GFAVFG-------------MDME---------------------------------GHGQS----D------G-LKGFL--PDLDGIALDFIAFFAS-K-----------------K--------------SEAP-----------------------------------------------------F--KDL---------------------PFFLFGESLGGGICLL----------------------IHL--------M-----------------ESAKQEAPE-----VESQISSRSPVDDDGDDDKDGLSSSGISIRL-D--GILLLSPMCK--------------------------ISDSMKPPW-P-----LPQLLNLVAAFAPTWP-IV-VTK---------D-HR-----KLSF------------------------------------------------------------------RDPAKLEISLRNPNK-------YSG---RPRLRTAAEMVRITEYLGRR----------------------------------------------------------------LED--------------------------------------------------------------------------------------------------------------VSIPFIVFHGEKDVVTDPEVSKELFA---KARS--QDK---------TLKLYDGMWHALLAGERDEDVETIYR-----------------------------------------------------------DIEDWL-------KVRI-RR-------TEKINKGT---------
>Azfi_s0295.g063508
--------GLSA-QQF-----------------------Y-----------------------------------------------E-KQ----G---VVHAE-----------------------------------------------------------------------EW---------------MMNAR---G----------------------MRIFTQR--------------WL--P------K-------TSGGGV---R--VRV-R----V--------------RG--VILALH-------------GFTGDS--------------S-------------WTVQ---------------------------------------------------------------------------------LTCVGLASR-GFAVFA-------------LDHQ---------------------------------GHGRS----E------G-LRASI--PDINHVLDDCIQFYTS-L-----------------I--------------QPTFP---------------------------------------------------AP--ASP---------------------PCFLYGESLGGALAIL----------------------LHL--------R-----------------Q------PH-HG-IA-----------------------------F-S--GMLLSGAMCG--------------------------VSAKFQPAW-P-----LPTLLRLVARLLPDAP-IV-PTK---------P-IP-----HLSF------------------------------------------------------------------REPWKLRLVLRNPLR-------VFL---RPRPATALEILRVATEIESH----------------------------------------------------------------LHQ--------------------------------------------------------------------------------------------------------------VSIPFLIVHGENDVICDPQGLVALYE---KAES--SDK---------TLKLYDGMWHQLV-GEPKENLDIVFS-----------------------------------------------------------DICSWL-------EARA-PL-------PSSDAVEA---------
>Azfi_s1045.g096017
--------GLSA-QQF-----------------------Y-----------------------------------------------E-KQ----G---VVHAE-----------------------------------------------------------------------EW---------------MMNAR---G----------------------MRIFTQR--------------WL--P------K-------TGG-----------V-R----V--------------RG--VILALH-------------GFTGDS--------------S-------------WTVQ---------------------------------------------------------------------------------LTCVGLASR-GFAVFA-------------LDHQ---------------------------------GHGRS----E------G-LRASI--PDINHVLDDCIQFYTS-L-----------------I--------------QPTFP---------------------------------------------------AP--ASP---------------------PCFLYGESLGGALAIL----------------------LHL--------R-----------------Q------PH-HG-IA-----------------------------F-S--GMLLSGAMCG--------------------------VSAKFQPAW-P-----LPTLLRLVARLLPDAP-IV-PTK---------P-IP-----HLSF------------------------------------------------------------------REPWKLRLVLRNPLR-------VFL---RPRPATALEILRVATEIESH----------------------------------------------------------------LHQ--------------------------------------------------------------------------------------------------------------VSIPFLIVHGENDVICDPQGLVALYE---KAES--SDK---------TLKLYDGMWHQLV-GEPKENLDIVFS-----------------------------------------------------------DICSWL-------EARA-PL-------PSSDAVEA---------
>Bradi1g10540.1.p
-------PMACARRQALARREAAVRR---------------------------------------------------------------AR----E---AGREY-----------------------------------------------------------------------EL---------------IPTAR---G----------------------ETLFTQT--------------WW--P------H-------ASSSSS------STV-K----P--------------RA--LVVVMH-------------GLNEHS--------------G--------------RYD---------------------------------------------------------------------------------HLARRLNAM-DVKVYG-------------MDWT---------------------------------GHGGS----D------G-LHGYV--QSLDHAVHDLKMFLKK-V-----------------S--------------AEN---------------------------------------------------------PGV---------------------PCFCFGHSTGGGIILK----------------------AVL--------DP----------------EV-----DV-----L-----------------------------V-R--GIILTSPAVR--------------------------VQPAH-----PV----VAVLAPVLALVAPRYQ-FA-GSH---------K-KG-----PPVS------------------------------------------------------------------RDREALRVKYSDPLV-------FTG---SIRVRTGYEILRLTSFLQQQ----------------------------------------------------------------LRR--------------------------------------------------------------------------------------------------------------VTVPLLVMHGADDMVTDPDGSRRLHR---EASS--VDK---------SIRLYDGLLHDLLIEPE---KEQIMG-----------------------------------------------------------DIVDWL-------RPRI---------------------------
>Bradi1g24490.1.p
--------PATE-AEY-----------------------Y-----------------------------------------------A-SH----G---AEGES-----------------------------------------------------------------------SY---------------FTPPG---A--------------------SPRRLFTRA--------------WR--P------A-------AAGG----------T-P----P--------------RA--LVFMVH-------------GYGNDI--------------S-------------WTFQ---------------------------------------------------------------------------------STAVFLARS-GFACFA-------------ADLP---------------------------------GHGRS----H------G-LRAFV--PALEPAVADLLAFFRS-V-----------------K--------------QREE-----------------------------------------------------H--AGL---------------------PCFLFGESMGGAICLL----------------------IHL--------R-----------------TP-----PG-----E-----------------------------W-T--GAVLVAPMCR--------------------------ISDRIRPPW-P-----LPQILTLVARFAPTLP-IV-PTA---------D-LI-----EKSV------------------------------------------------------------------KVPAKRLVSARNPMR-------YNG---RPRLGTVTELLRATDELGAR----------------------------------------------------------------LGE--------------------------------------------------------------------------------------------------------------VSVPFLVVHGSADEVTDPAVSRALYE---AAAS--KDK---------TLKMYDGMLHSMLFGEPDENIERVRG-----------------------------------------------------------DILAWL-------NERC-TP-------AATS-------------
>Bradi2g06120.1.p
---------LAEEEDVRRRRALAEEVPM----------------------------VEED----------------------EADGKE-DA----G---RRWAT-----------------------------------------------------------------------FV---------------IPGAR---R----------------------NALFCRV--------------WT--P------A-------AG------------T-E----M--------------RG--ILVIIH-------------GLNEHS--------------G--------------RYL---------------------------------------------------------------------------------HFAEQLTSC-GFGVYA-------------MDWI---------------------------------GHGGS----D------G-LHGYV--PSLDYVIEDMEVLLDK-I-----------------M--------------LDS---------------------------------------------------------PGV---------------------PCFLLGHSTGGAVVLK----------------------ASL--------YA----------------HI-----RT-----R-----------------------------L-E--GIILTSPAVR--------------------------VKPAH-----PI----VGAVAPIFSLIAPKFQ-FK-GAN---------K-RG-----IPVS------------------------------------------------------------------RDPAALLAKYSDPLV-------YTG---PIRVRTGHEILRISSYLLHN----------------------------------------------------------------LQK--------------------------------------------------------------------------------------------------------------VTVPFMVLHGTADRVTDPLASQDLFH---EAAS--RHK---------DLRLYEGFLHDLLFEPE---RDDVAA-----------------------------------------------------------DIIGWM-------DRML-GR-------QAV--------------
>Bradi2g11950.1.p
-----------------------------------------------------------------------------------------------E---VEYHE-----------------------------------------------------------------------EF---------------VRNSS---G----------------------VQLFTCG--------------WL--P------A-------A-------------A-S----P--------------KA--LVFLCH-------------GYGMEC--------------S-------------GFMR---------------------------------------------------------------------------------ACGVRLAAA-GYGVFG-------------MDYE---------------------------------GHGKS----M------G-ARCYI--RSFRRLVQDCERFFKS-V-----------------C--------------DLEE-----------------------------------------------------Y--RSK---------------------SRFLYGESMGGAVTLL----------------------LHR--------N-----------------D------PT-----F-----------------------------W-D--GAVLVAPMCK--------------------------ISEKVKPHP-L-----VIAALTQVEDVIPKWK-IV-PTK---------D-VI-----DAAF------------------------------------------------------------------KDPAKREQIRKNKLI-------YQD---KPRLKTALEMLRTSMYVEDS----------------------------------------------------------------LSQ--------------------------------------------------------------------------------------------------------------VKLPFLVLHGEADTVTDPEVSRALYE---RAAS--TDK---------TIKLYPGMWHGLTAGEPDENVEAIFS-----------------------------------------------------------DIVVWL-------SDRS-RS-WTPEDRLMKMMAAPD--------
>Bradi2g12020.1.p
--------ELTA-EEF-----------------------Y-----------------------------------------------A-RH----G---VTHSS-----------------------------------------------------------------------ST---------------FVNPR---G----------------------LRIFTQR--------------WV--P------S-------GG------------A-P----V--------------LG--AIAVVH-------------GFTGES--------------G-------------WMVL---------------------------------------------------------------------------------LTAVHFAKA-GFAVAA-------------VDHQ---------------------------------GHGFS----E------G-LQAHI--PDIGPVLDDCEAAFAP-F-----------------R--------------ADYP--------------------------------------------------------PPL---------------------PCFLYGESLGGAIALL----------------------LHL--------R-----------------D------KQ-----R-----------------------------WRD--GVVLNGAMCG--------------------------VSPRFMPPW-P-----LEHLLWVAAAVAPTWQ-VA-FTRG--------N-IP-----GRSF------------------------------------------------------------------KVEWKRALAMASPRR-------TTA---PPRAATALELLRMCRELQAR----------------------------------------------------------------FEE--------------------------------------------------------------------------------------------------------------VEAPLLAVHGGEDTVCDPGCVEELHS---RAGS--KDK---------TLRVYPGMWHQII-GEPEENVEKVFG-----------------------------------------------------------DVVDWL-------KARA-TA-------AGAGAGLQ---------
>Bradi2g27880.1.p
-----------------------------------------------------------------------------------------------D---VKYHE-----------------------------------------------------------------------EY---------------VRNPR---G----------------------VQLFTCG--------------WL--P------A-------S-------------S-S----P--------------KA--LVFLCH-------------GYGMEC--------------S-------------VFMK---------------------------------------------------------------------------------ACGMKLATA-GYGVWG-------------MDYE---------------------------------GHGKS----T------G-ARCYI--RKFDHLVADCDRFFKS-I-----------------C--------------ELEE-----------------------------------------------------Y--RGK---------------------SRFLYGESMGGAVALL----------------------LHR--------K-----------------D------PA-----F-----------------------------W-D--GAVLAAPMCKVLAHQAQLLSFAFCCLKRGLFLLALQISEKVKPHP-V-----VITLLTQVEELIPTWK-IV-PTK---------D-VI-----DSAF------------------------------------------------------------------KDPVKREKIRKNKLI-------YQD---KPRLKTALELLRTSMDVEDG----------------------------------------------------------------LSE--------------------------------------------------------------------------------------------------------------VSMPFFVLHGEADTVTDPEVSRALYE---RAAS--VDK---------TIKLYPGMWHGLTAGEPDDNVELVFA-----------------------------------------------------------DIVAWL-------DQRS-CRRRLSEDQQVRAPSEPD--------
>Bradi2g46910.2.p
--------VLPT-LDHCL---------------------FKM---------------------------------------------A-PK----G---IQMEE-----------------------------------------------------------------------NF---------------ETNSK---G----------------------VEIFWKS--------------WL--P------R-------E-------------GTA----T--------------KA--ALFFCH-------------GYGDTC--------------T-------------FFFE---------------------------------------------------------------------------------GVAKRIAAA-GYAVYA-------------MDYP---------------------------------GFGLS----Y------G-LHGYI--ASFDGMVDHVIEQYAR-I-----------------R--------------GRND-----------------------------------------------------V--RGL---------------------PHFLLGQSMGGAVALK----------------------VHL--------K-----------------Q------PK-----E-----------------------------W-D--GVLLVAPMCK--------------------------ISEDVTPPV-P-----VLKALSILSCFLPEAK-LF-PQK---------D-IG-----DLGF------------------------------------------------------------------RDPVKRKLCEYNAIS-------YND---QMRLRTAVELLKATKDIESQ----------------------------------------------------------------LEK--------------------------------------------------------------------------------------------------------------VCSPLLILHGAADMVTDPHVSEFLYE---KAST--KDK---------TLKLYEGGYHAILEGEPDDRISTAIN-----------------------------------------------------------DIISWL-------DSHC---------------------------
>Bradi2g52240.2.p
---------------------------------------------------------------------------------------D-DG--IRD---HDYQE-----------------------------------------------------------------------EF---------------VSNSR---G----------------------MSLFACR--------------WI--P------S-------N-------------G-K----PA-------------KA--LVFLCH-------------GYAVEC--------------S-------------VTMR---------------------------------------------------------------------------------DTGERLARA-GYAVYG-------------VDYE---------------------------------GHGKS----D------G-LQGYV--PSFDALVQDCDAFFTA-V-----------------V--------------ASTR-----------------------------------------------------S--GDK--------------------LPRFLLGESMGGAVALL----------------------LHR--------A-----------------R------PS-----Y-----------------------------W-S--GAVLVAPMCK--------------------------IAEEMKPHP-V-----VVRVLKAMTSIVPAWR-IV-PSK---------D-VI-----DAAH------------------------------------------------------------------RTQESRDEIRRNPCC-------YKG---KPRVKTAFELLRVSLHLEND---------------------------------------------------------------VLPR--------------------------------------------------------------------------------------------------------------VSLPFLIVHGGDDKVTDPAVSELLYR---SAAS--QDK---------TLNLYPGMWHALTFGELPENVNTVFT-----------------------------------------------------------DIISWL-------DRRS-GS-------SVPTSEAA---------
>Bradi2g54367.1.p
--------------MA-----------------------Q-----------------------------------------------Y-RD----D---VKYEE-----------------------------------------------------------------------DF---------------IVNSR---G----------------------NRLFTCR--------------WT--P------K-------K-------------L-Q----T--------------KA--LIFICH-------------GYGSEC--------------S-------------ISMG---------------------------------------------------------------------------------DTAVRLVHA-GYAVYG-------------IDQV---------------------------------GHGKS----S------G-SKGYI--SSFSDIVKDCSDYFKS-I-----------------C--------------EKPE-----------------------------------------------------N--KMK---------------------KRFLYGMSMGGTVVLQ----------------------LHR--------K-----------------D------PT-----Y-----------------------------W-H--GAVLLAPMCK--------------------------LADGIRPHP-V-----VVGALKMICTVVPSWR-VV-PAP---------D-ML-----DQVC------------------------------------------------------------------KDPQFKKEIRSNPYM-------YKG---RMALQTGHELLAASLDIEKN----------------------------------------------------------------LQE--------------------------------------------------------------------------------------------------------------VTLPFLVLHGTDDVVADPSGSRLLHE---RASS--RDK---------TFKLYPGMYHVLMA-EPPADVDRVFA-----------------------------------------------------------DVMSWL-------DQRA-GG-------AANTCN-----------
>Bradi3g21160.1.p
--------VQLS-IDHCL---------------------FKA---------------------------------------------Q-YS----G---IGTKE-----------------------------------------------------------------------SC---------------ERNSR---G----------------------VEIFSKC--------------WF--P------E-------N-------------H-R----I--------------KA--IVCLCH-------------GYGDTC--------------T-------------FFLD---------------------------------------------------------------------------------GIARKIASA-GYGVFA-------------LDYP---------------------------------GFGLS----E------G-LHGYI--PSFDTLVDDAAEHFAK-I-----------------K--------------GNSE-----------------------------------------------------H--RGL---------------------PSFLFGQSMGGAVALK----------------------IHF--------K-----------------Q------PD-----E-----------------------------W-N--GAILVAPMCK--------------------------MADDVVPAW-P-----VQQVLIFLAKLLPKEK-LV-PQK---------D-LA-----ELAF------------------------------------------------------------------KEKKKQEQTSYNVIA-------YKD---KPRLRTALEMLRTTQEIESR----------------------------------------------------------------LAE--------------------------------------------------------------------------------------------------------------VSLPIIILHGDADLVTDPGVSKDLYE---KANT--SYK---------TLRLYKDACHSILEGESDETIFQVLD-----------------------------------------------------------DIISWL-------DQHS-MK-------EVPLS------------
>Bradi4g05750.1.p
-----------------------------------------------------------------------------------------EY----S---YSYSE-----------------------------------------------------------------------GY---------------IKNAR---G----------------------MRLFTCR--------------WL--P------A-------NP------------R-Q----PI-------------KA--LVFICH-------------GYAVEC--------------S-------------VTMR---------------------------------------------------------------------------------GTGERLASA-GYAVYG-------------MDYE---------------------------------GHGRS----D------G-LRGYV--PSIDALVADCDAFFTS-V-----------------I--------------SAAA-----------------------------------------------------R--NNNNNPPNSNSNADPDDCPSPAPLPRFLLGESMGGAVALL----------------------LHR--------S-----------------R------PS-----Y-----------------------------W-S--GAVLVAPMCK--------------------------IADGMKPPR-P-----VIRILEAIATLVPKWK-IV-PTK---------D-VI-----DAAY------------------------------------------------------------------RTAAKRAEIRRNPWC-------YKG---RPRLGTAHQMLAASVRVEKE---------------------------------------------------------------VLPL--------------------------------------------------------------------------------------------------------------VSLPFLVVHGGADAVTDPAVSALLYR---TAAS--EDK---------TLRLYPGMWHALTSGELQENIDAVFA-----------------------------------------------------------DIVDWL-------DHRS-SS-------SSPAVSGS---------
>Bradi4g29670.1.p
-----------VEMDAAVRRDMAIRR-L----------------------------QEE------------------------AEAAG-MG----R---SRREF-----------------------------------------------------------------------AV---------------FETTR---G----------------------DTLFTQS--------------WT--P------A-------AA------------D-P----I--------------RG--IVVLLH-------------GLNEHS--------------G--------------RYD---------------------------------------------------------------------------------HFAKLLNDQ-GLKVYA-------------MDWI---------------------------------GHGGS----D------G-VHGYV--SSLDHAVGDLKEFLEDVV-----------------L--------------EEN---------------------------------------------------------YGL---------------------PCFLFGHSTGGAIVLK----------------------AAL--------DP----------------CV-----KV-----H-----------------------------I-E--GLILTSPAIH--------------------------VQPSH-----PI----IKVVAPIFSVLAPKYR-VS-ALH---------R-RG-----HPVS------------------------------------------------------------------RDPEALKIKYADPLV-------YTG---PIRVRTGNEILRISSYLQRN----------------------------------------------------------------LSR--------------------------------------------------------------------------------------------------------------VTVPFLVLHGTADTITDPRASQRLYQ---ASMS--TNK---------SIKLYDGYLHDLLFEPE---RDEIAN-----------------------------------------------------------DIITWL-------SSRL-NA-------LQRW-------------
>Bradi4g45350.1.p
---------------------------------------M-----------------------------------------------A-ND----D---IKYEE-----------------------------------------------------------------------GY---------------ISNAR---G----------------------VELFTCQ--------------WI--P------S-------H-------------H-E----P--------------KA--LIFLCH-------------GYAMEC--------------S-------------ISMR---------------------------------------------------------------------------------GTGTRLAKA-GFAVHG-------------VDYE---------------------------------GHGKS----S------G-LQGYI--SNLNDVVDDCSVYFAS-V-----------------C--------------EKEE-----------------------------------------------------N--KRK---------------------QKFLLGESMGGAIVLM----------------------LHR--------K-----------------E------PT-----F-----------------------------W-D--GAILVAPMCK--------------------------IVEDMKPRP-I-----VITILSKLSNVIPTWK-II-PSE---------D-II-----DRAI------------------------------------------------------------------KSEEWREEVRNNPYC-------YKG---RPRLKTGYEIFMASLDIESN----------------------------------------------------------------LDK--------------------------------------------------------------------------------------------------------------VTLPFIIVHGGADAVTDPSVSEALYT---SSES--KDK---------TLKLYPGMCHALTSGEPESNIHIVFS-----------------------------------------------------------DIIQWL-------DERT-SV-------S----------------
>Bradi4g45360.1.p
---------------------------------------YTGV-------------------------------------------VD-EG----N---YSYEE-----------------------------------------------------------------------EM---------------VNNAR---G----------------------MKLFTCR--------------WL--P------P-------K-------------S-Q----PV-------------KA--LVFICH-------------GYAVEC--------------S-------------VTMR---------------------------------------------------------------------------------GTGVRLAQA-GYAVYG-------------VDYE---------------------------------GHGKS----E------G-LQGYV--PSFDLLVNDCDAFFAA-A-----------------V--------------ASTP-----------------------------------------------------N--TDL---------------------PRFLLGESMGGAVALL----------------------LHR--------A-----------------R------PS-----Y-----------------------------W-S--GAVLVAPMCK--------------------------IADEMKPHP-V-----VVSVLRAMTSIIPTWR-IV-PTA---------D-VI-----DAAY------------------------------------------------------------------RVQEKRDEIRANPYC-------YNA---KPRLKTAYELLRISLHVENN---------------------------------------------------------------ILKK--------------------------------------------------------------------------------------------------------------VSLPFLIVHGGDDKVTDPSVSDLLYR---SAVS--QDK---------KLNLYPAMWHALTSGETVDNINVVFK-----------------------------------------------------------DIIAWL-------DQRS-GA-------SPAPTTSS---------
>Cagra.0096s0089.1.p
--------LQLQ-LDHCL---------------------FKE---------------------------------------------A-PI----G---IRTQE-----------------------------------------------------------------------WY---------------ERNWK---G----------------------EEVFCKS--------------WL--P------K-------S-------------GDE----I--------------KA--AVYFCH-------------GYGSTC--------------T-------------FFFD---------------------------------------------------------------------------------GIAKQIAGS-GYGVYA-------------VDHP---------------------------------GFGLS----D------G-LHGHI--PSFDDLAENVIEQFTK-M-----------------K--------------GRPE-----------------------------------------------------L--KNL---------------------PRFLLGQSMGGALALK----------------------VHL--------K-----------------E------PQ-----A-----------------------------W-D--GLILVAPMCK--------------------------ISEDVKPPP-L-----VLKALIFMSTLFPKAK-LF-PKQ---------D-LS-----ELFF------------------------------------------------------------------RDPTKRKLCEYDVIC-------YDD---QTRLKTGVELLNATTDIEMQ----------------------------------------------------------------VDK--------------------------------------------------------------------------------------------------------------VSLPLLILHGDADKVTDPTVSKFLHD---HAIS--HDK---------TLKLYPGGYHCILEGDTDENIYTVIN-----------------------------------------------------------DIVAWL-------DARV-AP-------K----------------
>Cagra.0551s0020.1.p
--------SSQS-QNN-----------------------V-----------------------------------------------K-PS----E---FQYHE-----------------------------------------------------------------------EY---------------IRNAR---G----------------------VELFACR--------------WI--P------S-------S-------------S-S----P--------------KA--LVFLCH-------------GYGMEC--------------S-------------DSMK---------------------------------------------------------------------------------ECGIRLASA-GYAVFG-------------LDYE---------------------------------GHGKS----M------G-SRCYI--KKFGNVVNDCYAYYTS-I-----------------C--------------AQEE-----------------------------------------------------Y--MEK---------------------GRFLYGESMGGAVTLL----------------------LHK--------K-----------------D------PS-----F-----------------------------W-N--GAILVAPMCK--------------------------ISEKVKPHP-V-----VISVLTRVEEIIPKWK-IV-PTK---------D-VI-----NAAF------------------------------------------------------------------KDLVKREEVRNNKLI-------YQD---KPRLKTALEMLRTSMNLEDT----------------------------------------------------------------LHE--------------------------------------------------------------------------------------------------------------ITMPFFVLHGEADTVTDPEISKALYE---KAST--RDK---------TLKLYPGMWHALTSGEPDCNVDLVFA-----------------------------------------------------------DIITWL-------DLRT-AD-------PASLTVT----------
>Cagra.0568s0008.1.p
--------ETSE-EDY-----------------------F-----------------------------------------------N-LK----G---IIGSK-----------------------------------------------------------------------SF---------------FTSPR---G----------------------LNLFTRS--------------WL--P------S-------SS------------S-P----P--------------RA--LIFMVH-------------GYGNDV--------------S-------------WTFQ---------------------------------------------------------------------------------STPIFLAQM-GFACFA-------------LDIE---------------------------------GHGRS----D------G-VRAYV--PSVDLVVDDIISFFNS-I-----------------K--------------QNPQ-----------------------------------------------------F--RGL---------------------PRFLFGESMGGAICLL----------------------IHF--------A-----------------D------PS-----G-----------------------------F-D--GAVLVAPMCR--------------------------ISDKVRPKW-P-----IDQFLIMISRFLPTWA-IV-PTE---------D-LL-----EKSI------------------------------------------------------------------KVEEKKPIAKRNPMR-------YGE---KPRLGTVMELLRVTDYLGKK----------------------------------------------------------------LKD--------------------------------------------------------------------------------------------------------------VSIPFIVVHGSADAVTDPEVSRELYE---VAKS--KDK---------TLKIYQGMMHSMLFGEPDDNIEIVRK-----------------------------------------------------------DIVSWL-------NDRC-GG-------DKTHV------------
>Cagra.0664s0023.1.p
---------------------------------------M-----------------------------------------------K-KL----R---FEYEE-----------------------------------------------------------------------EY---------------IKNSR---G----------------------VELFACR--------------WF--P--------------S-------------S-S----P--------------RA--LVFLCH-------------GYAMEC--------------S-------------SFMR---------------------------------------------------------------------------------ECGIRLASA-GYAVFG-------------MDYE---------------------------------GHGRS----K------G-ARCYI--KKFSNIVNDCYDYYTF-I-----------------S--------------AQEE-----------------------------------------------------Y--KEK---------------------GRFLYGESMGGAVALL----------------------LHK--------K-----------------D------PS-----F-----------------------------W-N--GAILVAPMCK--------------------------ISEKVKPHP-V-----VINLLTRVEDIIPKWK-IV-PTK---------D-VI-----DAAF------------------------------------------------------------------KDPVKREEIRNNKLI-------YQD---KPRLKTALEMLRTSMDLEET----------------------------------------------------------------LHE--------------------------------------------------------------------------------------------------------------ITLPFLVLHGEADIVTDPEISKALFE---KAST--RDK---------TIKLYPGMWHGLTSGEPDANVDLVFA-----------------------------------------------------------DIVNWL-------DVRT-GD-------SASLTTVT---------
>Cagra.0716s0054.1.p
---------------------------------------------------------------------------------------------------VLYEE-----------------------------------------------------------------------NF---------------VMNSR---G----------------------MKLFTCV--------------WK--P------E-------K-------------E-E----P--------------KA--LLFLCH-------------GYAMES--------------S-------------ITMN---------------------------------------------------------------------------------SPAARLAKA-GFAVYG-------------MDYE---------------------------------GHGKS----G------G-LNGYI--SDFDHLVDDVSSHYST-I-----------------C--------------EKEE-----------------------------------------------------N--KGK---------------------MRYLLGESMGGAVVLL----------------------LAR--------K-----------------K------PD-----F-----------------------------W-D--GAVLVAPMCK--------------------------LADEIKPHP-I-----VISILIKLAKFIPTWK-IV-PGN---------D-II-----DIAV------------------------------------------------------------------KEPHIRDQVRENKYC-------YKG---RPRLNTAYQLLLVSLDLEKN----------------------------------------------------------------LDQ--------------------------------------------------------------------------------------------------------------VSIPFIVLHGEDDKVTDKSVSKMLYE---VASS--SDK---------TFKLYPNMWHALLYGETPENSEIVFG-----------------------------------------------------------DIINWL-------EDRT-IS-------SNGGLESQ---------
>Cagra.0716s0057.1.p
---------------A-----------------------S-----------------------------------------------Q-TN----D---TMYEE-----------------------------------------------------------------------SF---------------IKNTR---G----------------------MKLFTCK--------------WV--P------A-------N-------------Q-E----P--------------KA--LVFICH-------------GYAMEC--------------S-------------ITMN---------------------------------------------------------------------------------STARRLVKA-GFAVYG-------------IDYE---------------------------------GHGKS----D------G-LSAYV--PNFDHLVDDVSTHYTS-I-----------------C--------------EGEE-----------------------------------------------------N--KGK---------------------MRFLLGESMGGAVLLL----------------------LHR--------K-----------------K------PE-----F-----------------------------W-D--GAILAAPMCK--------------------------IAEEMKPSP-L-----VISILTKLSGVIPTWK-II-PGQ---------D-II-----EIAF------------------------------------------------------------------KQPEIRKQVRENRYC-------YKG---RPRLMTAYELLRVSTDLEKR----------------------------------------------------------------LNE--------------------------------------------------------------------------------------------------------------VSLPFMVLHGEDDKVTDKAVSGELYQ---VASS--WDK---------TFKLYPGMWHGLLYGETPENIDIVFA-----------------------------------------------------------DIIGWL-------DKRA-SE-------GKGGFESE---------
>Cagra.0909s0016.1.p
-------TTTVVDDEVAVRRNLAMRR-V----------------------------LED--------------------------NGG-DG----S---SVRDF-----------------------------------------------------------------------SL---------------FTSKR---G----------------------DTLFTQS--------------WT--P------V-------DS------------T-K----I--------------RG--LVVLLH-------------GLNEHS--------------G--------------RYS---------------------------------------------------------------------------------DFAKQLNVI-GFKVYG-------------IDWI---------------------------------GHGGS----D------G-LHAYV--PSLDYAVADLKSFLEK-V-----------------I--------------AEN---------------------------------------------------------PGM---------------------PCFCVGHSTGGAIILK----------------------AML--------DA----------------KI-----EA-----R-----------------------------V-S--GIVLTSPAVG--------------------------VQPSH-----PI----FGVIAPVLALLIPRYQ-LS-AAK---------K-KI-----MPVS------------------------------------------------------------------RDPEAVVAKYSDPLV-------YTG---FIRARTGNEILRLGAHLLRN----------------------------------------------------------------LNR--------------------------------------------------------------------------------------------------------------IKVPFLVLHGTADTVTDPKGTQKLYE---EASS--LDK---------SIKLFDGLLHDLLFEPE---RESIAG-----------------------------------------------------------VILDWL-------HQRV---------------------------
>Cagra.0946s0008.1.p
--------DMPE-EEF-----------------------Y-----------------------------------------------T-SQ----G---VRNTK-----------------------------------------------------------------------SY---------------FETPN---G-----------------------KLFTQS--------------FL--P------L-------D-------------G-E----I--------------KG--TVYMSH-------------GYGSDT--------------G-------------WMFQ---------------------------------------------------------------------------------KICMRYCSW-GYAVFA-------------ADIL---------------------------------GHGRS----D------G-IRGYL--GDMEKVAAASLAFFTH-V-----------------R--------------CSDP-----------------------------------------------------Y--KDL---------------------PAFLFGESMGGLVTIL----------------------MYF--------QS----------------E------AD-----T-----------------------------W-T--GLIFSAPLFV--------------------------MPEDMKPSK-P-----HLFAYGLLFGLADTWA-AM-PNK---------K-MV-----GMSV------------------------------------------------------------------KDPEKLKIIASNPRR-------YTG---APRVGTMRELLRKTEYVQEN----------------------------------------------------------------FER--------------------------------------------------------------------------------------------------------------VTIPVFTAHGTSDGVTCPSSSKLLYE---KASS--ADK---------TLKLYEGMYHSLIQGETDENAEVVLK-----------------------------------------------------------DMREWI-------DERV-KR-------YGTKTA-----------
>Cagra.0946s0009.1.p
--------DMPE-EEY-----------------------Y-----------------------------------------------T-SQ----G---VRNSK-----------------------------------------------------------------------SY---------------FETPN---G-----------------------KIFTQS--------------FL--P------L-------D-------------G-G----I--------------KG--SVYMSH-------------GYGSDT--------------S-------------WMFQ---------------------------------------------------------------------------------KICIRFSTW-GYAVFA-------------ADLL---------------------------------GHGRS----D------G-IRCYM--GDMEKVAATSLAFFKH-V-----------------R--------------GSDP-----------------------------------------------------Y--KNL---------------------PAFLFGESMGGLLTLL----------------------MYF--------QS----------------E------PD-----T-----------------------------W-T--GLIFSAPLFV--------------------------IPEDMKPSK-A-----HLFAYGLLFGLADTWA-AM-PDN---------K-MV-----GKAI------------------------------------------------------------------KDPEKLKIIASNPQR-------YTG---KPRVGTMRELLRKTQYVQEN----------------------------------------------------------------FGR--------------------------------------------------------------------------------------------------------------VTIPVFTAHGTADGVTCPTSSKLLYE---KASS--ADK---------TLKLYEGMYHSLIQGEPDENAEMVLK-----------------------------------------------------------DMREWI-------DERV-NR-------YG---------------
>Cagra.1036s0058.1.p
--------SLSA-AEF-----------------------Y-----------------------------------------------S-RH----S---VSHSS-----------------------------------------------------------------------AY---------------FTNPS---G----------------------LKLFTQW--------------WT--P------L-------N-------------R-P----P--------------LG--LIAVVH-------------GFTGES--------------S-------------WFLQ---------------------------------------------------------------------------------LTSVLFAKS-GYLTCA-------------IDHR---------------------------------GHGFS----D------G-LTAHI--PNINLIVDDCISFFDD-F-----------------R--------------KHHA----------------------------------------------------TS--SAL---------------------PSFLYSESLGGAIALY----------------------ITL--------R-----------------Q------KH-----H-----------------------------W-N--GLILSGAMCS--------------------------ISHKFKPPW-P-----LQHLLTIAATLIPTWR-VV-PTRG--------S-IA-----GVSF------------------------------------------------------------------KEPWKRKLAFSNPNR-------TAG---KPRAATAYELVRVCEDLQSR----------------------------------------------------------------FEE--------------------------------------------------------------------------------------------------------------VEVPLMIVHGGDDVVCDPASVEELYR---RCSS--KDK---------TLKVYSGMWHQLI-GESEENVDLVFG-----------------------------------------------------------DVLDWI-------KKRA-YI-------STVNGGSK---------
>Cagra.1742s0001.1.p
---------------A-----------------------H-----------------------------------------------I-DG----Q---VGYSE-----------------------------------------------------------------------EF---------------IENSR---G----------------------MQLLTCK--------------WF--P------V-------N-------------Q-E----P--------------RA--LIFFCH-------------GYAIDC--------------S-------------TTFK---------------------------------------------------------------------------------DIAPSFVKE-GFSVYG-------------IEYE---------------------------------GHGRS----G------G-LSVYI--DNFDLLIDDVSSHFSK-I-----------------S--------------EMGD-----------------------------------------------------N--TKK---------------------KKFLMGESMGGAVVLL----------------------LHR--------K-----------------K------PE-----F-----------------------------W-D--GGILIAPMCK--------------------------IAEEMKPSR-M-----VISMINMVTNLIPSWKSIV-PGP---------D-II-----NNAF------------------------------------------------------------------KLPEKRQEIIANPNC-------YSG---RPRMKTMSELYRVSLDLENR----------------------------------------------------------------LNE--------------------------------------------------------------------------------------------------------------VTMPFIVLHGEDDKVTDKGVSKLLYE---VASS--NDK---------TLKLYPDMWHSLLFGEPPENAEIVFN-----------------------------------------------------------DIIQWM-------QTRI-TT-------LNVKANNN---------
>Cagra.1742s0002.1.p
---------------------------------------------------------------------------------------------------VMYKE-----------------------------------------------------------------------DY---------------VLNSR---G----------------------IQLFTCS--------------WK--P-----EE-------Q-------------Q-E----P--------------KA--LIFLCH-------------GYAMES--------------S-------------ITMN---------------------------------------------------------------------------------STAMRLAKA-GFAVYG-------------MDYE---------------------------------GHGKS----G------G-LNGYV--RKFDDLVLDVSSHYSS-I-----------------C--------------EREE-----------------------------------------------------S--KGK---------------------MRFLMGESMGGAVVLL----------------------LAR--------K-----------------K------PD-----F-----------------------------W-D--GAVLVAPMCK--------------------------LAEDIKPHP-M-----VISFLTKLTRFIPTWK-IV-PNN---------D-II-----DVAF------------------------------------------------------------------KESHIRKQVRENEYC-------YKG---RPRLKTAHQLLMVSLDLEKN----------------------------------------------------------------LHQ--------------------------------------------------------------------------------------------------------------VSMPFIVLHGEDDKVTDKNVSKLLYE---VASS--SDK---------TFKLYPNMWHGLLYGEPPENLEIVFA-----------------------------------------------------------DIISWL-------NERA-SV-------PNQRSEAE---------
>Cagra.4243s0013.1.p
--------SLTA-DEF-----------------------Y-----------------------------------------------A-KH----S---VSHSS-----------------------------------------------------------------------AF---------------INNPR---G----------------------LKLFTQW--------------WS--P------L-------PP------------T-K----P--------------IG--IVAVVH-------------GFTGES--------------S-------------WFLQ---------------------------------------------------------------------------------LTSILFAKS-GFITCA-------------IDHQ---------------------------------GHGFS----D------G-LIAHI--PDINPVVDDCISFFDD-F-----------------R--------------NRQT-----------------------------------------------------P--SDL---------------------PCFLYSESLGGAIALY----------------------ISL--------R-----------------Q------RG-----V-----------------------------W-D--GLILNGAMCG--------------------------ISDKFKPPW-P-----LEHLLFVVANLIPTWR-VI-PTRG--------S-IP-----EVSF------------------------------------------------------------------KEPWKRKLAMASPRR-------TVA---RPRAATAYELIRVCKDLQER----------------------------------------------------------------FEE--------------------------------------------------------------------------------------------------------------VEVPLLIVHGGGDVICDVACVEELHR---RAIS--EDK---------TIKIYPELWHQMI-GESEENVDLVYG-----------------------------------------------------------DMLNWL-------KTRA-ES-------AAERKARA---------
>Cagra.4894s0003.1.p
-------PAAVVDEEVAVRRELAIRR-V----------------------------LED--------------------------EGG-DG----S---SVRDY-----------------------------------------------------------------------SL---------------FTTKR---G----------------------DTLFTQS--------------WS--P------L--------S------------P-N----H--------------RG--LVVLLH-------------GLNEHS--------------G--------------RYN---------------------------------------------------------------------------------DFAKQLNAN-GFKVYG-------------IDWI---------------------------------GHGGS----D------G-LHAYV--PSLDYAVTDLKSFLDK-V-----------------L--------------TEN---------------------------------------------------------PGL---------------------PCFCIGHSTGGAIILK----------------------AML--------DP----------------KI-----ES-----R-----------------------------V-S--GIALTSPAVG--------------------------VQPSH-----PI----FAVLAPIMAFLLPRYQ-IS-AAN---------K-KG-----MPVS------------------------------------------------------------------RDPAALVAKYSDPLV-------FTG---SIRVKTGYEILRITAHLQQN----------------------------------------------------------------LNK--------------------------------------------------------------------------------------------------------------VKVPFLVMHGTDDTVTDPNATKKLYE---EASS--SDK---------SIKLYDGLLHDLLFEPE---REIIAG-----------------------------------------------------------EILDWL-------NQRV---------------------------
>Cagra.6845s0057.1.p
--------IQLN-LDHIL---------------------FKT---------------------------------------------P-EN----G---IKTKE-----------------------------------------------------------------------SY---------------EVNSR---G----------------------IEIFSKS--------------WL--P------E-------A-------------S-T----P--------------RA--LVCFCH-------------GYGDTC--------------T-------------FFFE---------------------------------------------------------------------------------GIARRLALS-GYGVFA-------------MDYP---------------------------------GFGLS----E------G-LHGYI--PSFDLLVQDVLEHYSN-I-----------------K--------------EKPE-----------------------------------------------------F--SSL---------------------PSFLFGQSMGGAVSLK----------------------IHL--------K-----------------Q------PN-----A-----------------------------W-T--GAVLVAPMCK--------------------------IADDLVPPP-V-----LKQILIGLASVLPKHK-LV-PQK---------D-LA-----EAAF------------------------------------------------------------------RDIRKREMTPYNVIC-------YSG---KPRLRSAVEMLRTTQEIEKQ----------------------------------------------------------------LQK--------------------------------------------------------------------------------------------------------------VSLPILILHGEADTVTDPSVSRELYE---KAKS--ADK---------KIVLYENAYHSLLEGEPDDMILRVLS-----------------------------------------------------------DIISWL-------DEHS-LQ-------AEGSVDTS---------
>Cagra.6845s0057.2.p
--------IQLN-LDHIL---------------------FKT---------------------------------------------P-EN----G---IKTKE-----------------------------------------------------------------------SY---------------EVNSR---G----------------------IEIFSKS--------------WL--P------E-------A-------------S-T----P--------------RA--LVCFCH-------------GYGDTC--------------T-------------FFFE---------------------------------------------------------------------------------GIARRLALS-GYGVFA-------------MDYP---------------------------------GFGLS----E------G-LHGYI--PSFDLLVQDVLEHYSN-I-----------------K--------------EKPE-----------------------------------------------------F--SSL---------------------PSFLFGQSMGGAVSLK----------------------IHL--------K-----------------Q------PN-----A-----------------------------W-T--GAVLVAPMCK--------------------------IADDLVPPP-V-----LKQILIGLASVLPKHK-LV-PQK---------D-LA-----EAAF------------------------------------------------------------------RDIRKREMTPYNVIC-------YSG---KPRLRSAVEMLRTTQEIEKQ----------------------------------------------------------------LQK--------------------------------------------------------------------------------------------------------------VSLPILILHGEADTVTDPSVSRELYE---KAKS--ADK---------KIVLYENAYHSLLEGEPDDMILRVLS-----------------------------------------------------------DIISWL-------DEHS-LQ-------AEGSVDTS---------
>Cagra.7094s0011.1.p
-------AWKLEEEDTARRRSLAEGVEM--------------------------------------------------------AGDG-EI----P---CRWSS-----------------------------------------------------------------------SL---------------FYGRR---G----------------------NALFSRS--------------WL--P------L-------SG--------------E----L--------------RG--ILIIIH-------------GLNEHS--------------G--------------RYS---------------------------------------------------------------------------------QFAKQLNSS-HLGVYA-------------MDWI---------------------------------GHGGS----D------G-LHGYV--PSLDYVVSDTEAFLEK-I-----------------R--------------YEN---------------------------------------------------------PGV---------------------PCFLFGHSTGGAVVLK----------------------AAS--------SP----------------SI-----EN-----M-----------------------------L-A--GIVLTSPALR--------------------------VKPAH-----PI----VGAIAPLFSLVAPRFQ-FK-GAN---------K-RG-----IPVS------------------------------------------------------------------RDPEALLAKYSDPLV-------YTG---PIRVRTGHEILRITAYLTRN----------------------------------------------------------------FKS--------------------------------------------------------------------------------------------------------------VTVPFFVLHGTADKVTDPLASQDLYN---QAPS--VFK---------DIKLYDGFLHDLLFEPE---REEVGR-----------------------------------------------------------DIIDWM-------MKRL-DD-------VNGSAVGL---------
>Catmophyticus_Chrsp14S02232
-------------PEVSSSGKNGT---------------IETGSAVGVVGDSNGGS--GAGAGA----------------GGGGGGGL-EA----G---LDVTH-----------------------------------------------------------------------GV---------------MTNAR---G----------------------KKLFTVQ--------------WM--K------Q-------GSA-----------GVE---GL--------------KA--LVFIAH-------------GYADYF--------------KS-------VPSQPGGLA---------------------------------------------------------------------------------EVARRLARR-GFGCFG-------------VEHQ---------------------------------GHGRS----E------G-TRCHI--KKFDYFVDDMLQFIDQ-V-----------------S--------------QQS---------------------------------------------------------PNL---------------------PKFLIGESMGGAVMIK----------------------VAR--------R-----------------R------PK-----D-----------------------------F-T--GLLLVAPMCE--------------------------IHPSLMPAQ----------TLKMVARVAPKAA-VV-PGDS-------KR-II-----EKAV------------------------------------------------------------------KNEKLREVALADPMR-------YHG---RSRLKMSLELLRATQDISAH----------------------------------------------------------------FDE--------------------------------------------------------------------------------------------------------------VTVPILAMQGDLDTVTRRESCEALLK---GCSS--TDK---------TLRLYPGMWHAILD-ESEPDVSVVHE-----------------------------------------------------------DIASWI-------EERV---------------------------
>Cbraunii_g4604_t1
------------------------------------------------------------------------------------------------------------------------------------------------------------------------------------------------------------------------------------------------------------------------------------------------------------------MLH-------------GYGNDI--------------S-------------WHFQ---------------------------------------------------------------------------------STALQFANA-GYATFA-------------MDYE---------------------------------GHGRS----D------G-LRAYM--EKYENVVDDCVAFAKS-I-----------------R--------------ERSE-----------------------------------------------------C--AGK---------------------PCFLYGESLGGGIALL----------------------IHK--------K-----------------E------PH-----S-----------------------------W-N--GAVLVAPMCK--------------------------ISEKIKPPA-T-----VTKMLTWVAPLAPTLA-VV-PSK---------D-VL-----SRSV------------------------------------------------------------------KDLKKRELAQRNPAG-------YKG---KPRLRTALEFLRMCKFIEQH----------------------------------------------------------------MHE--------------------------------------------------------------------------------------------------------------VNLPFLVLHGDADVVTDPEVSKLLHK---SAVS--SDK---------TIKIYHGMWHQIMTGEPDENVEIVFN-----------------------------------------------------------DIIEWL-------DRRV-TV-------ATAWKKDL---------
>Cbraunii_g29350_t1
-------GGRWS-KQD-----------------------Y-----------------------------------------------E-EK----G---VDYEE-----------------------------------------------------------------------GF---------------FKNSR---G----------------------MSLLTST--------------WL--P------A-------G-------------K-E----P--------------KA--VVFFCH-------------GYGVEC--------------S-------------IYMA---------------------------------------------------------------------------------ETALRFASA-GYGVFG-------------LDVE---------------------------------GHGRS----E------G-LRCFI--ADADKMVGDCVDYFKT-V-----------------R--------------EQAG-----------------------------------------------------F--KKK---------------------ARFLYGESMGGATCLL----------------------IHR--------K-----------------E------PE-----V-----------------------------W-N--GAILVAPMCK--------------------------ISEKVKPPA-I-----VTRVLTKVAAFAPRWK-IV-PTK---------D-II-----DSAY------------------------------------------------------------------KDPAKREFVRSIPYT-------YQD---RPRLGTALQLLQVSTDLEGR----------------------------------------------------------------LEE--------------------------------------------------------------------------------------------------------------VTIPFLLLHGEADTVTDPAVSQALYE---ESKS--FDK---------TFKVYPGMWHALTSGEPDDNVEIVFR-----------------------------------------------------------DIFEWL-------ESRC-MV-------GSLSSQQR---------
>Cbraunii_g29351_t1
-------VGGLS-KPE-----------------------Y-----------------------------------------------L-EK----G---VDYDE-----------------------------------------------------------------------GV---------------FKNTR---G----------------------MSLFTST--------------WL--P------S-------G-------------K-E----L--------------KA--LLFFCH-------------GYGGEC--------------S-------------VSMG---------------------------------------------------------------------------------ETALRFATA-GYGVFG-------------VDVE---------------------------------GHGRS----E------G-LRGFI--PDAEKMVGDCVDYFKT-V-----------------R--------------EKAE-----------------------------------------------------F--KKK---------------------ARFLYGESMGGATCLL----------------------IHR--------K-----------------E------PG-----V-----------------------------W-N--GAILVAPMCK--------------------------ISEKMKPPA-I-----VTRVLTMVAAFAPRWQ-IV-PIK---------D-LV-----DSSI------------------------------------------------------------------KEPARRELVRSNAYN-------YKD---RPRLGTALQMLKVSTDLEAR----------------------------------------------------------------LEE--------------------------------------------------------------------------------------------------------------VTIPFLLLHGEADAVTDPAVSQALYE---VAKS--VDK---------TFKVYPGMWHALTTGEPEDNVAMVFR-----------------------------------------------------------DIFEWL-------ESRC-MV-------GSLTSQRK---------
>Cbraunii_g29739_t1
--------FKKD-DEY-----------------------Y-----------------------------------------------K-DR----G---VKVNE-----------------------------------------------------------------------VF---------------RKVSR---G----------------------VEIFQKE--------------WL--P------L-------Q-------------R-E----A--------------KA--LIFLCH-------------GYGDTC--------------V-------------YFFD---------------------------------------------------------------------------------ELGVRLARE-GYAAFG-------------IDYE---------------------------------GHGLS----E------G-LHAYI--PSFHTLVDDCIEMFLD-I-----------------K--------------QRAE-----------------------------------------------------F--YGK---------------------KCFLFGESMGGAVCLV----------------------AHF--------K-----------------R------PD-----A-----------------------------W-D--GAVLLSPMCK--------------------------IAEEVQPPK-V-----VIEVLKRLAQVFPTWK-AV-PQR---------K-LS-----DVAY------------------------------------------------------------------RVPEKRRNGENNPLG-------FKG---YPRLRTALELFNITFHIEER----------------------------------------------------------------MKD--------------------------------------------------------------------------------------------------------------VTLPFIVLHGSDDVITNAECSTQLFD---EAKS--KDK---------AIKIYKDSWHCLLSGEPDDVVEKVLA-----------------------------------------------------------DILAWL-------DVRS-GD-------NQIPSTDV---------
>Cbraunii_g32242_t1
--------VHKD-NEF-----------------------Y-----------------------------------------------L-SR----G---VQVKE-----------------------------------------------------------------------EL---------------KKNSR---S----------------------VEIYRRE--------------WL--P------Q-------RGRP----------D-E----P--------------KA--LIFLCH-------------GYADTC--------------A-------------YLND---------------------------------------------------------------------------------DLAVRLVEN-GYAVFG-------------MDYE---------------------------------GHGLS----E------G-LHAYI--PSFNTLVEDCIEHFQM-I-----------------K--------------ERSE-----------------------------------------------------Y--SGK---------------------KCFLFGDSMGGAVSII----------------------AHL--------K-----------------R------PE-----A-----------------------------W-D--GAVLVAPMCQ--------------------------ISDKAKPPK-L-----VVEVLKKLVDFFPTLP-IV-PSV---------D-IC-----EAAF------------------------------------------------------------------KVPEKRARGASNPVG-------YPG---RLRLRTGQELLNAVEQIAER----------------------------------------------------------------MEE--------------------------------------------------------------------------------------------------------------INMPFLVLHGGADVLTDPSYSKELFK---RAQS--SDK---------SIRMYEGSWHNLLHGEPDCVVDKAME-----------------------------------------------------------DIIGWL-------DAHS-RL-------R----------------
>Cbraunii_g50207_t1
--------FRKD-QRY-----------------------Y-----------------------------------------------L-QQ----G---VKVKE-----------------------------------------------------------------------SY---------------RKSSR---G----------------------VEIFTKE--------------WL--P------APTTKGGSA-------------P-D----V--------------KA--LIFLCH-------------GYGDTC--------------N-------------YFFD---------------------------------------------------------------------------------KLAIQFVKE-GYGFFG-------------LDYE---------------------------------GHGLS----E------G-LHVYI--PDFGKLVDDCVEYFVE-I-----------------K--------------GRPE-----------------------------------------------------F--RKK---------------------QCFLFAESMGGAVALI----------------------SHF--------K-----------------R------PE-----E-----------------------------W-N--GAILLAPMCK--------------------------IAADVSPHW-V-----VSEILKKLAFAFPAWK-AV-PQR---------D-LA-----EFAF------------------------------------------------------------------RVPAKRATGLENPLG-------YRG---RPRLKTALELLNITRYIADH----------------------------------------------------------------MKE--------------------------------------------------------------------------------------------------------------ITLPFLVLHGEADRVTDPACSRELFN---TAAS--KDK---------RIKTYPGSWHCLLSGEPDNVAQTVMS-----------------------------------------------------------DILSWL-------DSRC-SG-------DKKNILETI----ASTI
>Corbicularis_GBSL01004447
---------------------------------------------------------------------------------------M-SS----R---VGASS-------------------------------------------------------------------------------------------------------------------------------------------------------------------------------------------------------------------------------------------------------------------------------------------------------------------------------------------------VLATKFANR-GFGFYA-------------IDYE---------------------------------GHGKS----E------G-LRCYL--PKLDDVADDCIQYFDS-V-----------------K--------------ARPE-----------------------------------------------------N--QGK---------------------KQFLYGESLGGAVCIL----------------------VTH--------K-----------------Q------PQ-----A-----------------------------W-S--GAILLAPMCK--------------------------IGEKMKPPA-I-----VVTGLSWLAAVIPWAP-IV-PTR---------E-VI-----NASF------------------------------------------------------------------HDPVKLERAKANPLR-------YTG---QPRLGTAIEMLRVTDFIAAH----------------------------------------------------------------LEE--------------------------------------------------------------------------------------------------------------VSLPFLLLHGTADIVTDPEVSKALYE---QSRS--TDK---------TLKLYDGMCHALLAGETDDNELIILK-----------------------------------------------------------DVLDWL-------NARL-VK-------P----------------
>Corbicularis_GBSL01004448
--------DRTE-EDF-----------------------Y-----------------------------------------------A-AN----G---VKTSN-----------------------------------------------------------------------AF---------------ITNAR---G----------------------MKLFTQE--------------WL--P------V-------E-------------G-E----P--------------KA--LIFACH-------------GYGNNI--------------S-------------WNLL---------------------------------------------------------------------------------LLATKFANR-GFGFYA-------------IDYE---------------------------------GHGKS----E------G-LRCYL--PKLDDVADDCIQYFDS-V-----------------K--------------ARPE-----------------------------------------------------N--QGK---------------------KQFLYGESLGGAVCIL----------------------VTH--------K-----------------Q------PQ-----A-----------------------------W-S--GAILLAPMCK--------------------------IGEKMKPPA-I-----VVTGLSWLAAVIPWAP-IV-PTR---------E-VI-----NASF------------------------------------------------------------------HDPVKLERAKANPLR-------YTG---QPRLGTAIEMLRVTDFIAAH----------------------------------------------------------------LEE--------------------------------------------------------------------------------------------------------------VSLPFLLLHGTADIVTDPEVSKALYE---QSRS--TDK---------TLKLYDGMCHALLAGETDDNELIILK-----------------------------------------------------------DVLDWL-------NARL-VK-------P----------------
>Corbicularis_GBSL01008248
-------VVHKM-EEV-----------------------I-----------------------------------------------T-SE----E---VKYDE-----------------------------------------------------------------------EF---------------ITNTR---G----------------------VKLFTCS--------------WL--P------L-------T-------------R-E----P--------------KA--VVCLCH-------------GYGMEV--------------S-------------VFMA---------------------------------------------------------------------------------ETGVRLAGA-GYAVFG-------------IDAE---------------------------------GHGKS----D------G-MRAYV--RSFDNLVEDSRAYFQQ-V-----------------R--------------EMEH-----------------------------------------------------F--KNK---------------------TRFLYGESMGGAVVLR----------------------IHF--------R-----------------E------PE-----I-----------------------------W-S--GAVLLAPMVK--------------------------ISEKLKPPA-V-----VTAVMSKLALILPTWK-IV-PAK---------D-II-----DSAF------------------------------------------------------------------KDEVKRAQVRQNPYV-------YQD---KPRLRTALEMLNNSLDLEKH----------------------------------------------------------------LAD--------------------------------------------------------------------------------------------------------------VTIPFFLLHGGEDTVTDPEISALLYE---KASS--RDK---------TFKTYPGMWHCLTSGEPDENVELVFR-----------------------------------------------------------DIFAWL-------NERS-SG-------SRRVSSSS---------
>Corbicularis_GBSL01018252
-------ASVSGVDEVSARLSAGQRL------------------------------LQRYR---------------------DSVKSS-SS----G---RRYRA-----------------------------------------------------------------------RR---------------FVNRT---G----------------------QRIFTHQ--------------WL--P------P-------DN-----------GQ-P----L--------------RA--TVVLLH-------------GLNEHS--------------G--------------RYD---------------------------------------------------------------------------------HFARRLNSR-GYAVIG-------------MDWI---------------------------------GHGMS----E------G-LHGFV--DRLDHVMDDARSLVER-V-----------------L--------------MDN---------------------------------------------------------PGV---------------------PCFMFGHSMGASIILK----------------------TVT--------EG----------------GI-----GD-----R-----------------------------L-A--GLVLTAPAVR--------------------------LNPPPV----PI----LKVVAPILSALHPTLP-LA-RLG---------RVRL-----KKVS------------------------------------------------------------------RDPRACEEKYGDPLV-------YTG---ALRARMGHEILRLVNDLERY----------------------------------------------------------------IPE--------------------------------------------------------------------------------------------------------------VRTPFIVLHGTGDQVTDFQGSSHLHA---LAAS--EPK---------DLRLYEGLFHDLLIEPE---KEQIVE-----------------------------------------------------------DIFSWL-------DSRL-AD-------IN---------------
>Corbicularis_GBSL01018253
-------ASVSGVDEVSARLSAGQRL------------------------------LQRYR---------------------DSVKSS-SS----G---RRYRA-----------------------------------------------------------------------RR---------------FVNRT---G----------------------QRIFTHQ--------------WL--P------P-------DN-----------GQ-P----L--------------RA--TVVLLH-------------GLNEHS--------------G--------------RYD---------------------------------------------------------------------------------HFARRLNSR-GYAVIG-------------MDWI---------------------------------GHGMS----E------G-LHGFV--DRLDHVMDDARSLVER-V-----------------L--------------MDN---------------------------------------------------------PGV---------------------PCFMFGHSMGASIILK----------------------TVT--------EG----------------GI-----GD-----R-----------------------------L-A--GLVLTAPAVR--------------------------LNPPPV----PI----LKVVAPILSALHPTLP-LA-RLG---------RVRL-----KKVS------------------------------------------------------------------RDPRACEEKYGDPLV-------YTG---ALRARMGHEILRLVNDLERY----------------------------------------------------------------IPE--------------------------------------------------------------------------------------------------------------VRTPFIVLHGTGDQVTDFQGSSHLHA---LAAS--EPK---------DLRLYEGLFHDLLIEPE---KEQIVE-----------------------------------------------------------DIFSWL-------DSRL-AD-------IN---------------
>Corbicularis_GBSL01050759
--------HIKD-KAY-----------------------Y-----------------------------------------------A-KH----G---VRTVE-----------------------------------------------------------------------EY---------------FENSR---G----------------------VEIFMKR--------------WL--P------L-------R-------------G-D----V--------------RG--VVFYCH-------------GYGDTC--------------A-------------YLFD---------------------------------------------------------------------------------DVAVVLAAR-GYAVFG-------------MDYE---------------------------------GHGQS----S------G-LHGYI--KNFDVMVDDVIEAYSW-V-----------------K--------------GEES-----------------------------------------------------Y--SGK---------------------PYFLYGESMGGAVALK----------------------IHR--------K-----------------E------PR-----L-----------------------------W-D--GAILLAPMCK--------------------------ISDDMYPPW-I-----VVQALIFLARLFPTWK-LV-PTR---------D-VC-----AQAF------------------------------------------------------------------RVPEKRTLGYNNPTA-------YEG---KPRLGTAVELLRTTDDIEAH----------------------------------------------------------------LSE--------------------------------------------------------------------------------------------------------------VSIPFLLLHGAADTVTDPSISKALFE---QAVS--KDK---------SMLVYEGCWHALTGGEPDDIVKRVLE-----------------------------------------------------------DIIRWL-------DARS-PT-------RELSSLTQ---------
>Cre01.g028250.t1.2
---------------------------------------------------------------------------------------------------MAPIT-----------------------------------------------------------------------GV---------------FVNSR---K----------------------QKLHTLK--------------Y---P------A-------K-------------G-A----P--------------VA--ELFIHH-------------GLAEHC--------------G--------------RYD---------------------------------------------------------------------------------NVCQTLADQ-GIEVTT-------------YDAH---------------------------------GHGKSEPTEE------G-GRAFV--GNYKHLVDDMCDFMDF-V-----------------H--------------KNESAPAPAA-PAPGAGSAAEGSA-PAAAAPAAA----------------------AH--GKL---------------------PVFVLGHSMGGLVAAL----------------------TAL--------R-----------------R------QE-----R-----------------------------L-A--GVMLHSPALD--------------------------VEWNPVLRV-------QAAVGGLLSALVPRAK-LV-PAV---------R--P-----EDMS------------------------------------------------------------------QDPAVVAAYVNDPLN-------TQG---NVRARTGNEMLRGFAEVGKN----------------------------------------------------------------ARK--------------------------------------------------------------------------------------------------------------LTLPVYVAHGTKDACTSVAASRRFVE--GGVSS--ADK---------TFRAVEGGYHELLHGPE---WRDCTE-----------------------------------------------------------HIASWI-------KSHA-AA-------AAGKEAGK---------
>Cre01.g038900.t1.1
---------------------------------------------------------------------------------------------------MVKTT-----------------------------------------------------------------------SH---------------FTNKR---G----------------------QKLYWVA--------------HV--P------D-------S-------------G-E----V--------------KA--VLCWHH-------------GLGEYI--------------D--------------RFD---------------------------------------------------------------------------------ATFKVWADA-GIAVYG-------------FDVH---------------------------------GMGLSEPSKA------S-DRILV--KKFDYLPEDAIHFLEE-V-----------------L--------------QPAL-------KANG------------------------------------------T--DSK---------------------PLFMAGNSLGGLVGSH----------------------VVL--------R-----------------R------PD-----T-----------------------------F-A--GLLMQSPAID--------------------------VEWTPILKF-------QAAVGNILAAMVPRAH-LV-PAV---------R--P-----EDMS------------------------------------------------------------------QDPAVVQAYLDDPLI-------PKG---NVKAQTGNECLKGFRALVPL----------------------------------------------------------------RKQ--------------------------------------------------------------------------------------------------------------FKLPIYAVHGTDDKCTSLPALREHLK---HVSS--SDV---------TLKEVPQGRHELLFGPE---KEEVRA-----------------------------------------------------------EMRDWI-------LAHA-K-------------------------
>Cre09.g390541.t1.1
Q---VVPDPIPDFDDT------RL---------------Y-------L-----------------------------------------------G---QHGYT-----------------------------------------------------------------------RR---------------IRNKK---G----------------------LDLYAYF--------------WPCDP----------------------------SVP----L--------------KG--VVQLAH-------------GNATYI--------------CFDYLK-FVAQGQPNVYA--------------------------------------------------------------------------------GSWVEAMNKA-GFAVAG-------------IDHQ---------------------------------GFGRS----K------G-VRSYI--DRFQDHVDNLMLLSDH-L-----------------A--------------SNERAS---------------------------------------------------FPVHRL---------------------PHYLVGHSMGGLAATL----------------------ACV--------Q-----------------R------PG-----R-----------------------------Y-A--GLVLIAPMLS--------------------------LAHRLRETG-N-----LRYALKLLAAMAPKLE-VG-DSS---------T----------VR------------------------------------------------------------------HVPWIYDAWDADPYV-------YDG---RMRARNVEEFFKATEQLNWAPGLGAEQEGEEGNGGAEDGAEGAGGKGKEGAEGEGGQDKKRKKGRRRTAKVAPGPDGSPPDMGMMTR--------------------------------------------------------------------------------------------------------------VALPLLVFQSERDTHVEPDGARRLIA---RAST--HDK---------TLRMLTKQWHVLSKEEG---WEDLCM-----------------------------------------------------------ETVEWL-------AARA-DG-------RGPTAEAM---------
>Cre12.g504350.t1.2
-------------EEY----------------------------------------L--------------------------------------GP--YGGKT-----------------------------------------------------------------------EF---------------VKNKH---G----------------------LNICRYF--------------WPVPP--------------D-------------V-T----P--------------RG--IVVLAH-------------GHGCYL--------------AFDYLR-PQGPGKFCVYS--------------------------------------------------------------------------------GSFVAALNAA-GYAVAG-------------NDDR---------------------------------GAGRS----E------G-LRCYC--DSFDDYVEDLVATARA-S-----------------R---EVPLRGF----SAPA-----------------------------------------------------P--AGA---------------------PLFAMGLSRGGAVVLT----------------------AAL--------K-----------------E------PS-----L-----------------------------F-S--GCICLAPMVS--------------------------LEKVARQGLNPY----LRPLGRLLSWLMPEVA-LL-STN---------R----------NT------------------------------------------------------------------KFPDLQEAYDVDPNC-------YHK---NTRVRTAQEYLRATEWLAAH----------------------------------------------------------------TGE--------------------------------------------------------------------------------------------------------------LSLPLLLFHSEGDTQTDPEGTKRLYA---LAQS--KDK---------TFVAPEGMWHIILKEPG---NDKVKA-----------------------------------------------------------QVLQWL-------DEHT-TP------------KAT---------
>Cre17.g718600.t1.2
AANGSSVDVQAA-----------------------------------------------------------------------ASGKD-GN----G---VSVEH-----------------------------------------------------------------------GA---------------FRCRR---G----------------------YDLYTTT--------------FK--P------T--------------------VR-R----S--------------PA--CLVFHH-------------GLSDHH--------------A--------------RHS--------------------------------------------------------------------------------AVLSHLVSRL-GMPVYA-------------YDAH---------------------------------GHGRSGPLGAADGGY-S-DRALI--RSFDHMVGDLIDFTRQ-V-----------------V----VPA-------EQEAATAASTSGRAGQ-ESGEGQAGP----------------------------------RKP---------------------QIFLLGYSLGGLTTCL----------------------AVA--------ATS---------------RP-GGSGSD-----L-----------------------------Y-S--GLMLTSCLSD-----------------------------ALYGDP-WYLRAVKLAFATALSWFAPALP-FF-GRN-----------PV-----EAGI------------------------------------------------------------------RDAAAVEEMAKDMLW-------YRG---KFKVATVASLLWGCHRLAGQ----------------------------------------------------------------CNR--------------------------------------------------------------------------------------------------------------ITVPVYAQHGTKDVACTVGSFRQLLS---RLRS--TDV---------TAVVEEGAFHDLHHDPK---TPELLQ-----------------------------------------------------------HMTNWL-------QART-QG------------------------
>Cscutata_DN38191_c2_g1_i2
--------HIKD-RAY-----------------------Y-----------------------------------------------A-KH----G---VRTVE-----------------------------------------------------------------------EY---------------FENSR---G----------------------VEIFMKR--------------WL--P------L-------R-------------G-D----V--------------RG--VVFYCH-------------GYGDTC--------------A-------------YLFD---------------------------------------------------------------------------------DVAVVLAGR-GYAVFG-------------MDYE---------------------------------GHGQS----S------G-LHGYI--KNFDVIVDDVIEAYSW-V-----------------K--------------GEES-----------------------------------------------------Y--SGK---------------------PYFLYGESMGGAVALK----------------------IHR--------K-----------------E------PR-----L-----------------------------W-D--GAILLAPMCK--------------------------ISDDMYPPW-I-----VVQALIFLARLFPTWK-LV-PTR---------D-VC-----AQAF------------------------------------------------------------------RVPEKRTLGYNNPTA-------YEG---KPRLGTAVELLRTTDDIEAH----------------------------------------------------------------LSE--------------------------------------------------------------------------------------------------------------VSIPFLLLHGAADTVTDPSVSKALFE---QAVS--KDK---------SMLVYEGCWHALTGGEPDDIVKRVLD-----------------------------------------------------------DIIRWL-------DARS-PT-------RELSSLTQ---------
>Cscutata_DN39717_c6_g3_i9
-------ASVSGMDEGSARLSAGQRL------------------------------VQRYR---------------------DSVESS-ST----G---RRYRA-----------------------------------------------------------------------RR---------------FVNKT---G----------------------QLIFTHQ--------------WL--P------P-------DD-----------GQ-P----L--------------RA--TVVLLH-------------GLNEHS--------------G--------------RYD---------------------------------------------------------------------------------HFARRLNSR-GYAVIG-------------MDWI---------------------------------GHGMS----E------G-LHGFV--DRLDHVMDDARSLVER-V-----------------L--------------MDN---------------------------------------------------------PGV---------------------PCFMFGHSMGASIILK----------------------TVT--------EG----------------GI-----GD-----R-----------------------------L-A--GLVLTAPAVR--------------------------LNPPPV----PI----LKVVAPILSALHPTLQ-LA-RLG---------RVRL-----KKVS------------------------------------------------------------------RDPRACEEKYGDPLV-------YTG---ALRARMGHEILRLVNDLERY----------------------------------------------------------------IPE--------------------------------------------------------------------------------------------------------------VRTPFIVLHGTGDQVTDFQGSSELHA---LAAS--EAK---------DLRLYEGLFHDLLIEPE---KEQIVE-----------------------------------------------------------DIFSWL-------DSRL-AD-------MK---------------
>Csubellipsoidea_16077
---------------------------------------------------------------------------------------------------VQSER-----------------------------------------------------------------------SS---------------FTNKR---N----------------------QQISTVA--------------YL--P------E-------NL------------P-R----P--------------KA--VLFFHH-------------GYGEHI--------------G--------------RYE---------------------------------------------------------------------------------RVHRELAEA-GIAVYG-------------YDHH---------------------------------GHGLSEPKDP------R-DRALV--GDFNYLVDDSEDFARR-I-----------------R--------------QQYS--------------------------------------------------------PDI---------------------PCIAAGQSMGGLIATH----------------------LVL--------R-----------------D------QS-----A-----------------------------W-A--GLILCSAAID--------------------------VEWTLVLRL-------QAPIGGLLATLLPRAK-IV-PAV---------P--L-----ENIS------------------------------------------------------------------NDPEVVKHFAEDPLN-------FVG---DLRARTANEILKGFRDVQRK----------------------------------------------------------------EAL--------------------------------------------------------------------------------------------------------------LKTPILAIHGTADKITSYTAMKRLLA---AAAS--KDK---------ELREFPGGFHELLMGPE---KEEAAR-----------------------------------------------------------TLKEWI-------LKRC-PE-------PEAKL------------
>Csubellipsoidea_35947
---------------------------------------------------------------------------------------------------MRIES-----------------------------------------------------------------------ST---------------FQNGR---G----------------------QLLHCVQ--------------YV--P------P---------------------G-T----P--------------KA--LLIFHH-------------GYGEHT--------------G--------------RYE---------------------------------------------------------------------------------YVFKLLADA-GIALHA-------------YDCH---------------------------------GHGRSEPTSQ------R-DRALI--WKFQHLVDDLLAFSKD-V-----------------K--------------LQYS--------------------------------------------------------SRI---------------------PIFVGGQSMGSLVALH----------------------AVL--------R-----------------D------QS-----P-----------------------------W-D--GIILGTATIH--------------------------VEMTWYLRM-------QAMVGNLLATAIPRAR-IV-PAV---------R--G-----EDMS------------------------------------------------------------------ADAATIRVMEEDPYN-------NLG---NLRARTANEILKAFGHVARL----------------------------------------------------------------ESS--------------------------------------------------------------------------------------------------------------LHLPIYAHHGTQDRLADLQAVKRLLR---NASS--RDV---------TLFEVEGGYHELFMGPE---KDIVMQ-----------------------------------------------------------RMIQWL-------LQHA-DF-------ASTAAKNA---------
>Csubellipsoidea_40270
------------------------------------------------------------------------------------------------------ME-----------------------------------------------------------------------GT---------------FTNSR---S----------------------QKLFYRA--------------YLV-P------A-------G-------------A-T----S--------------RS--TVVFHH-------------GYGAHS--------------G--------------IYE---------------------------------------------------------------------------------EDFRELQKA-GISVFA-------------FDAH---------------------------------SFGRSGPLDA------R-CRAYI--TSVDHLVDDVYSFLKE-V-----------------V--------------DRHR-----------------------------------------------------D--PKA---------------------PLIMAGVSMGGMVSVL----------------------TVR--------K-----------------V------PS-----I-----------------------------W-A--GLLLLSPAID--------------------------VPRTLVLRV-------MSAVQSVIAPLIPGWR-IV-PQP---------T--L-----DMVT------------------------------------------------------------------EDLQKREELKADPFM-------DLA---RLRVCTARCFLDGFAQIKEM----------------------------------------------------------------QGH--------------------------------------------------------------------------------------------------------------VSLPIFAAMSPIDKACDYGKLKGFLG---AVES--KDV---------TLLTVEGARHEVLMSPE---REHENG-----------------------------------------------------------VPPRYG-------LSDL-GR-------QQAKEAGKELKQQL---
>Csubellipsoidea_65298
----------------------------------------------------------------------------------------------------------------------------------------------------------------------------------------------------------------------------------------------------------------------------------------------------------------MLFVH-------------GHGAYL--------------MHELLN-VPKAGKPPKYK--------------------------------------------------------------------------------DSWVEKLNQE-GFSVCG-------------IDQQ---------------------------------GCGFS----E------G-LECYV--DRFDHYIDDVLQFARL-L--------------------------------------------------------------------------------------------------------------------PI------------------------------------------------------------------------AQ-----L-----------------------------F-V--GAILFAPMLS--------------------------LERASKHGLNYY----LRPLAALLSRIWPTLP-AA-STT---------R----------NH------------------------------------------------------------------LYPELQSLWDADPLC-------WHG---ATRARVANEYLLATEAGLKE----------------------------------------------------------------MPS--------------------------------------------------------------------------------------------------------------YTFPFIVFHGADDTLTDPDGSRTLYE---RSQT--KDK---------TFRLIEKRWHVLLKEPG---NAEILQ-----------------------------------------------------------EVIAWL-------KART---------------------------
>Gnetum_montanum_TnS000078877t04
---------------------------------------M-----------------------------------------------A-AD----S---SDYGE-----------------------------------------------------------------------EF---------------IQNRR---G----------------------VKLFTCR--------------WL--P------S-------A-------------S-P----G--------------KA--LVFLCH-------------GYGMEC--------------S-------------VSMK---------------------------------------------------------------------------------DTGARLARA-GYAVFG-------------IDYE---------------------------------GHGKS----Q------G-RRCYV--KKFSNIVDDCYDFFSS-V-----------------S--------------GREE-----------------------------------------------------Y--QAL---------------------ARFLYGESMGGAVALL----------------------LHR--------K-----------------D------PT-----F-----------------------------F-Q--GAVLVAPMCK--------------------------ISEKIKPHP-V-----VVKLLTKLEMIIPHWK-IV-PGE---------D-VI-----DSAF------------------------------------------------------------------KDPIKRQQVRQNKLV-------YQQ---RPRLRTALEMLRTSMELAER----------------------------------------------------------------LDQ--------------------------------------------------------------------------------------------------------------VQLPFLVLHGEADTVTDPSVSQALWR---EAAS--TDK---------TLRTYPGLWHALTSGESDHDVDAVFC-----------------------------------------------------------DILRWL-------QAHL-PP-------LSGPK----------LV
>Gnetum_montanum_TnS000380533t06
-------------NRA-----------------------G-----------------------------------------------E-AS----S---VGYHE-----------------------------------------------------------------------EY---------------VVNSR---G----------------------MKLFTCT--------------WW--P------L-------HA------------A-S----A--------------RA--LVFLCH-------------GYGMDC--------------S-------------ETMQ---------------------------------------------------------------------------------ETGVRLATC-GYRVYG-------------LEYE---------------------------------GHGKS----Q------G-LHGFI--PDMDRLIHDCADFFLQ-V-----------------S--------------EKEE-----------------------------------------------------Y--SHM---------------------KKFLLGESMGGAVALS----------------------IHK--------L-----------------Q------PN-----L-----------------------------W-D--GALLVAPMCK--------------------------ISDELKPHP-L-----VISLLARLTRIIPTWK-IV-PTK---------D-IF-----EVGY------------------------------------------------------------------QDPAKRALMKENPVV-------YKG---RPRLMSGHEILKKSIELEES----------------------------------------------------------------MED--------------------------------------------------------------------------------------------------------------VTLPMLIIHGQDDVVTDPNISRALYD---LSIS--TDK---------TLKLYPSMWHGLLCGETPFHTDLVFC-----------------------------------------------------------DIINWL-------NQRS-SI------------------------
>Gnetum_montanum_TnS000410445t01
--------FQHN-LDHCL---------------------FKM---------------------------------------------S-SA----G---LKTEE-----------------------------------------------------------------------KL---------------EINSR---G----------------------LEIFNKC--------------WI--P------E-------D-------------S-P----I--------------KG--IVFFCH-------------GYGDTC--------------T-------------YFFE---------------------------------------------------------------------------------GIAKKIAAA-GYGIFS-------------MDYP---------------------------------GFGLS----E------G-LHGYI--PSFERIVEDVIEQFSK-I-----------------K--------------KQPE-----------------------------------------------------F--SCL---------------------PSFIFGQSMGGAVALK----------------------VQL--------K-----------------E------PS-----I-----------------------------C-D--GTIVVAPMCK--------------------------IKEDVTPPW-Q-----VLKALEILAWIFPKQK-LF-PQK---------D-MS-----ELSF------------------------------------------------------------------RDIKKRETTVYNVIA-------YKD---QMRLRTAMEILRTTAGIERT----------------------------------------------------------------LKD--------------------------------------------------------------------------------------------------------------VSGPLLILHGDADQVTDPDVSKALYE---NSRS--DDK---------TIKLYEGGYHSILEGEPDERIFEVLN-----------------------------------------------------------DIIAWL-------DARS-IK-------STS--------------
>Gnetum_montanum_TnS000646761t04
------------EGDVLTRRALAQSF-------------------------------------------------------------------------CNSDE-----------------------------------------------------------------------LL---------------FLSPR---K----------------------KLLFTRS--------------WI--P------S-------SP-----------DA-A----L--------------RG--ILVILH-------------GLNEHS--------------G--------------RYQ---------------------------------------------------------------------------------HFAKQLNSH-GFAVYG-------------MDWI---------------------------------GHGGS----D------G-LHGYV--PSLDHVVTDTKAFLSK-V-----------------R--------------SNH---------------------------------------------------------PGV---------------------PCFLFGHSTGGAVALK----------------------AAM--------QS----------------EV-----EA-----M-----------------------------I-E--AVILTSPALR--------------------------VKPAH-----PI----FGALAPFFSMLLPTFQ-FG-AAN---------R-RG-----IPVS------------------------------------------------------------------RDPAALIAKYSDPLV-------YTG---PLRIRTGHEILRITSYLQRN----------------------------------------------------------------LDR--------------------------------------------------------------------------------------------------------------VTIPFLILHGTADRVTDPLASQELYN---LAPS--KYK---------DIKLYEGYLHDLLFEPE---RDDIAE-----------------------------------------------------------DIIHWM-------EDKL-NY------------------------
>Gnetum_montanum_TnS000743821t06
--------IQLS-LKHPL---------------------FKM---------------------------------------------P-ME----N---VTSEE-----------------------------------------------------------------------SY---------------QRNSR---G----------------------IEIFSKR--------------WL--P------K-------S-------------G-M----V--------------KG--IVCFCH-------------GYGDTC--------------T-------------FFFE---------------------------------------------------------------------------------GVARKLAAA-GYAVFA-------------MDYP---------------------------------GFGLS----E------G-LHGYI--PSFDGLVDDVIEHYNT-I-----------------K--------------AQPE-----------------------------------------------------Y--KGL---------------------PCFLYGQSLGGAVALK----------------------MHL--------K-----------------Q------PE-----A-----------------------------W-N--GAVLNAPMCK--------------------------ISEDITPPW-P-----VVQLLLVVATMFPTKK-WV-PAK---------D-IA-----ELAF------------------------------------------------------------------RDPKKKDMTAYNVVA-------YHD---PPRLRTAAEMLKTTMEIDKK----------------------------------------------------------------MHK--------------------------------------------------------------------------------------------------------------VSLPILILHGATDQVTDPSVSKALYE---RCAS--VDK---------DLKLYDEAYHAILEGEPDETILEVLD-----------------------------------------------------------NIVTWL-------DVHT-AE-------TKNP-------------
>Gnetum_montanum_TnS000814673t01
--------GISE-QEM-----------------------Y-----------------------------------------------R-SK----G---IIVHD-----------------------------------------------------------------------SM---------------HRAPLL--N----------------------INLFTKI--------------WL--P------A-------E-------------A-Q----P--------------EA--VICMIH-------------GYGNDI--------------S-------------WTFQ---------------------------------------------------------------------------------NMAIHFASVRHWAAVA-------------VDLQ---------------------------------GHGKS----D------G-MRAFV--PSVETLARDCASIFQS-I-----------------C--------------ENKD-----------------------------------------------------YPLQDL---------------------PRFLYGESMGGAICLL----------------------IHLGRYAEDSAS-----------------E------PN-----SEQ--NPESK-----------------SSFW-R--GAVLVAPMCM--------------------------ISDRIRPSW-P-----VAKILIAAAWLLPTLA-IV-PME---------D-LV-----EKCV------------------------------------------------------------------KTPEKRRIARSNPRR-------YTG---KPRLGTSLELLRVTDYLNSK----------------------------------------------------------------LPD--------------------------------------------------------------------------------------------------------------VDIPFIVLHGDADVVTDPNISRELYD---TARS--EDK---------TLKIYEGLGHSLLFGEDDEKVEGVRN-----------------------------------------------------------DICDWI-------AKRI---------------------------
>Gnetum_montanum_TnS000817183t05
--------EMAE-EEY-----------------------Y-----------------------------------------------A-SQ----G---VKNIK-----------------------------------------------------------------------EY---------------FQSPS---G-----------------------KLFTQT--------------FM--A------A-------E-------------E-D-GYGS--------------KG--IVCMTH-------------GYGSDT--------------G-------------WMFQ---------------------------------------------------------------------------------KICIAYAQW-GYTVFT-------------ADVL---------------------------------GHGRS----E------G-LTCYM--GDMPKIAAASLSFFQS-K-----------------R--------------NSDE-----------------------------------------------------F--RGL---------------------PRFLFGESMGGALTLL----------------------MYL--------Q-----------------D------PD-----G-----------------------------W-D--GLILSAPLFV--------------------------IPEAMKPAW-W-----RLTAYGLLMGLADTWA-VM-PEN---------K-MV-----VKAI------------------------------------------------------------------RDPEKLKIIASNPRR-------YTG---RPRVGTMRELLRVTTYFQNN----------------------------------------------------------------FDK--------------------------------------------------------------------------------------------------------------VRIPFLTVHGTCDEVTAPESSKLLYE---KSSTRNEDK---------KLILYEGMYHSLIQGEPDECSNRVLA-----------------------------------------------------------DMREWI-------DARA-QQ-------VILQRQ-----------
>Gnetum_montanum_TnS000903091t02
--------GISE-QEM-----------------------Y-----------------------------------------------R-SK----V---IIVHD-----------------------------------------------------------------------SM---------------HRAPLL--N----------------------INLFTKI--------------WL--P------A-------E-------------A-Q----P--------------EA--VICMIH-------------GYGNDI--------------S-------------WTFQ---------------------------------------------------------------------------------NKAIHFASVRHWAAVA-------------VDLQ---------------------------------GHGKS----D------G-LRAFV--PSVETLARDCASIFQS-I-----------------C--------------ENRD-----------------------------------------------------YPLQDL---------------------PRFLHGESMGGAICLL----------------------IHLGRYAEDSAS-----------------E------PN-----SDQ--NPESK-----------------SGFW-R--GAVLVAPMCR--------------------------ISDRIRPSW-P-----VAKILIAAAWLLPTLA-IV-PME---------D-LV-----EKCV------------------------------------------------------------------KTPEKRRIARSNPRR-------YTG---KPRLGTSLELLRVTDYLNSK----------------------------------------------------------------LPD--------------------------------------------------------------------------------------------------------------VDIPSIVLHGDADVVTDPNISRELYD---TARS--EDK---------TLKIYEGLGHSLLFGEDDEKVEGVRN-----------------------------------------------------------DICDWI-------AKRI---------------------------
>Gnetum_montanum_TnS000920983t03
--------DGTA-AEF-----------------------Y-----------------------------------------------A-KH----G---VTHEE-----------------------------------------------------------------------SY---------------FTNER---G----------------------MRIFTQS--------------WH--P------A-------PADSNRGPAEQQARP-A----L--------------RG--IICVVH-------------GYTGES--------------G-------------WFVQ---------------------------------------------------------------------------------LTSVSLARR-GFAVYA-------------LDHA---------------------------------GHGFS----D------GEPRNFV--PDVRPLLADCAAVFRA-A-----------------R--------------ARHP--------------------------------------------------------PDT---------------------PAFLYGESLGGALALL----------------------LHL--------D-----------------QERYVVGSS-----P-----------------------------W-A--GLVLNGAMCG--------------------------VSAKFRPPW-P-----LETALGALAWAAPRCP-V--PTRG--------N-IP-----ERSF------------------------------------------------------------------RVEWKRRLALACPRR-------STA---APRAATALELLRVCDELQSR----------------------------------------------------------------FAE--------------------------------------------------------------------------------------------------------------VRVPFFVVHGEEDVICDPEQARRLFR---EAGS--VDK---------SIRVYEGMWHQLV-GEPPENVRRVFG-----------------------------------------------------------DIYEWL-------VQRA-AS-------PLPSTAP----------
>kfl00011_0290_v1.1
-------------EEL-----------------------F-----------------------------------------------K-ER----L---VDTTE-----------------------------------------------------------------------GH---------------FTCSR---G----------------------VKLFTRT--------------WT--P------S-------K-------------Q-K----P--------------KA--LVCILH-------------GFGSNI--------------S-------------WLAQ---------------------------------------------------------------------------------KTALLFTDA-GYAVAG-------------LDAQ---------------------------------GFGRS----D------G-LDGYI--PDFDHLVSDAREYFGT-V-----------------R--------------KLDR-----------------------------------------------------F--QEL---------------------PAFLYGESMGGASALL----------------------LSL--------D-----------------E------PG-----E-----------------------------W-A--GAILSAPMVK--------------------------ILDKYRPPW-I-----VEQLGLLLVHVIPTWP-IV-PVR---------N-RV-----DNSF------------------------------------------------------------------RDPAKCELAKKDPYI-------YVK---KPRLKTGQELLRVTLHLQQR----------------------------------------------------------------LQE--------------------------------------------------------------------------------------------------------------ITIPFLVLHGTADTVTDIEVSQALYE---QAAS--SDK---------TIKIYPDGYHALLQGEPEEQRQRIAD-----------------------------------------------------------DIVTWI-------DKRA-HA-------YTHAGGKA---------
>kfl00042_0080_v1.1
----RVAEIPAQEDEA-------------------------------------------------------------------------SPVPGLG---VDWEEH----------------------------------------------------------------------NWLPG------------FTSVS---G----------------------TRLHTVR--------------YL--P------P-------KN------------K-A----P--------------KG--FIFLWH-------------GFTDHI--------------G--------------TLA---------------------------------------------------------------------------------HVAKAYAEA-GYAAYG-------------LDFP---------------------------------GHGRS----E------G-LRGYV--PSVDQHLADALRYVDA-I-----------------TGVSPVPWPVLNSTTEQSATHALQ----------------------------------RALGTPDQRWRQ--V--IGK---------------------PLFLWGQSLGGAMCLR----------------------LAI--------E-----------------R------PH-----A-----------------------------W-D--GMVVLAPAIS--------------------------IADDLEPN--------LQRFARYASAVWPTMP-VT-------------K-VT----HGSGS------------------------------------------------------------------RNPAVTKWESEDPLR-------FHG---HIRVGSVAAIMGSCRFIMDR----------------------------------------------------------------LPK--------------------------------------------------------------------------------------------------------------IVTPFIVIQGSLDTIVAPRSAKILAD---RASS--GDK---------TLKMFPHAWHDLVHEPE---SPEIVD-----------------------------------------------------------MMLKWV-------EGRT-AK-------------------TLKY-
>kfl00339_0040_v1.1
--------FKKD-AEY-----------------------Y-----------------------------------------------L-RK----G---VRVTE-----------------------------------------------------------------------KF---------------FFNSR---G----------------------IEQFTKE--------------WV--P------A-------N-------------G-E----A--------------SA--VVCYCH-------------GYGDQC--------------N-------------YFFD---------------------------------------------------------------------------------ATAVELAQA-GYAVVG-------------VDYE---------------------------------GHGQS----Q------G-LHCYI--PKFSVIVEDTREYFQS-V-----------------R--------------ARPE-----------------------------------------------------F--AGK---------------------PGFLYGESMGGAVAIN----------------------VSR--------A-----------------E------QG-----K-----------------------------W-D--GMILVAPMCK--------------------------IADKIRPPW-I-----IQELLRRTAFLVPTLP-IV-PAE---------D-IA-----ENAF------------------------------------------------------------------KLPEKRAEGKANPTA-------FLH---KPRLGTAVQLLLVSEDIEKH----------------------------------------------------------------LDE--------------------------------------------------------------------------------------------------------------VTTPFLLMHGAADLVTDPEVSKALYE---RSSS--KDK---------TFKLYEGMWHALTEGEPSENVAIVMR-----------------------------------------------------------DIITWL-------SERS-GK-------KAANLSTT---------
>kfl00339_0050_v1.1
--------WKKS-DEY-----------------------Y-----------------------------------------------A-GL----G---ISHSE-----------------------------------------------------------------------SI---------------ETTAR---G----------------------LKLFTQR--------------WL--P--------------E-------------G-E----A--------------KA--LVCIVH-------------GYGMES--------------S-------------IYFG---------------------------------------------------------------------------------GVGERLAKD-GFAAVA-------------LDHM---------------------------------GHGQS----E------G-EPVYF--KSLDILVDDALFFFNK-V---------------------------------KAE-----------------------------------------------------Y--AGK---------------------GSFLFGESMGGAICLL----------------------IHR--------R-----------------E------PD-----A-----------------------------W-K--GAVLLAPMCK--------------------------ISEKLKPPP-I-----VTAIMSKLAFVAPKWK-IV-PTK---------D-II-----ETGF------------------------------------------------------------------KEPAKREELRKNPFA-------YQE---KPRLGTALALLRASSSIEQR----------------------------------------------------------------LDE--------------------------------------------------------------------------------------------------------------VTIPFLLLHGGADAVTDPEVSAALHD---QAKS--FDK---------TFKLYPGMWHGLLTGEPDDNAELVWH-----------------------------------------------------------DILAWL-------DQRS-GA-------AAGPTQAD---------
>kfl00462_0030_v1.1
-------------DNSPVRRSLANRA--------------------------------------------------------AKQTPE-KR----W---SRHSE-----------------------------------------------------------------------RH---------------FVNKN---G----------------------HRIYTQQ--------------WT--P--------------DG------------T-P----M--------------KA--AVVVFH-------------GLNEHS--------------G--------------RYK---------------------------------------------------------------------------------HLARQLTKQ-GYGVFG-------------MDWY---------------------------------GHGRS----D------G-LHGFV--DRLDNTVQDAGAYLKM-V-----------------K--------------RLN---------------------------------------------------------PGV---------------------PCFVYGHSTGAAIALK----------------------AT---------QT----------------SP-----RS-----E-----------------------------L-A--GLVLTAPAIA--------------------------IQPPH-----PV----LATLLPFFSEVVPTLQ-VE-AAN---------R-SD-----IKNS------------------------------------------------------------------RDPASLLDKYSDPLV-------YTG---SIRVRTGSEVLRIASDVRQN----------------------------------------------------------------LHR--------------------------------------------------------------------------------------------------------------VRHPFFVCHGTGDRVTLPEGSHELFR---RAPV--AQK---------KLKLYPGCLHDLLLEPE---KDELVR-----------------------------------------------------------DVVSWM-------DGRL-NE-------GENGEEEL---------
>Mapoly0006s0102.1.p
-----------Q-INEILG----------------IC--ADE---------------------------------------------D-VP----G---LKISE-----------------------------------------------------------------------AF---------------EVNSR---G----------------------LEIFTKS--------------WV--P------E-------I-------------G-L----P--------------KA--SVCFCH-------------GYGDTC--------------T-------------FFFE---------------------------------------------------------------------------------VVARALAAK-GFAVFA-------------MDYV---------------------------------GFGMS----A------G-LHAYI--PGFDRLVEDVAEHYSS-I-----------------K--------------KREE-----------------------------------------------------F--SHL---------------------PLFLMGQSMGGAVALK----------------------AHL--------K-----------------F------PN-----V-----------------------------W-D--GAVLIAPMCK--------------------------IAKDMYPPW-Y-----TIEILKLVAKLIPKAK-LV-PSG---------D-IA-----EIGF------------------------------------------------------------------RDVEKRAQAMQNMIA-------YTG---KPRLGTALSLLNATDEIEKE----------------------------------------------------------------LHK--------------------------------------------------------------------------------------------------------------VSLPLLILHGAADRVTDPAVSKALYE---KAST--SDK---------TLHLYENAWHAVLEGEPDETVNQAID-----------------------------------------------------------DIVRWL-------DAHS-IK-------NT---------------
>Mapoly0010s0100.1.p
--------AATA-TSA-----------------------P-----------------------------------------------A-AA----G---VQYQE-----------------------------------------------------------------------GY---------------VVNDR---G----------------------MKQFVCC--------------WQ--P------A-------H-------------Q-E----P--------------KA--LVFMCH-------------GYGMEC--------------S-------------VYMK---------------------------------------------------------------------------------DNGERLARA-GYAVHG-------------IDYE---------------------------------GHGKS----A------G-KKCFI--PSFDNLVSDCTSYFLS-I-----------------Q--------------DRKE-----------------------------------------------------N--KDK---------------------RSFLYGESMGGAVALL----------------------VSR--------K-----------------E------PT-----R-----------------------------W-K--GMVLVAPMCK--------------------------ISEKMRPSP-I-----VIATLSRLSSLIPTWK-IV-PGA---------D-VY-----DQAF------------------------------------------------------------------KLPDKREKIRSNKLL-------YHG---KPRIKTALEMYLTSCDLEER----------------------------------------------------------------LDE--------------------------------------------------------------------------------------------------------------VTLPFLLLHGQADTVTDPEISKTLFD---TAKS--FDK---------SMKLYPGLWHGLTAAESDQDIDMVFQ-----------------------------------------------------------DIINWL-------DERS-RS-------SPASSSGT---------
>Mapoly0032s0047.1.p
--------DMPE-DEY-----------------------Y-----------------------------------------------A-SK----G---VKNAR-----------------------------------------------------------------------EE---------------YESPQ---G-----------------------KLFTQS--------------WL--P------A-------GD------------Q-P----P--------------KG--LVCCTH-------------GYGADS--------------G-------------WTFE---------------------------------------------------------------------------------LLPMALAQR-GYAAFA-------------ADMP---------------------------------GFGRS----W------G-MPGLV--ENMDASSASLASFYDS-V-----------------R--------------HRPA-----------------------------------------------------F--RSL---------------------PAFLFGESMGGAIALL----------------------IHL--------HSSS--------------D------EQ-----G-----------------------------W-A--GLILSAPLIG--------------------------IGTAMAVPE-A-----LLASFKKLSPLAAQGQ-FV-PDG---------P-VA-----PNVF------------------------------------------------------------------RDVARRDLIFQNPRR-------YVG---APRAQTRLEMERICDFLQQN----------------------------------------------------------------MAK--------------------------------------------------------------------------------------------------------------VSVPFLVLHGTDDNVTDPNLSQKLHD---TAAS--HDK---------SIKLYEGAFHSLLQGELEHVRAQVLD-----------------------------------------------------------DITAWL-------DARS-SS------------------------
>Mapoly0040s0050.1.p
--------KYSA-EEF-----------------------Y-----------------------------------------------A-RH----G---VTHSE-----------------------------------------------------------------------AF---------------IRNSS---G----------------------LSLYTHS--------------WK--P------A-------E-------------G-K----V--------------KG--LVLVCH-------------GYGSDS--------------G-------------WLVQ---------------------------------------------------------------------------------LTAIGFAER-GYSVHA-------------IDHQ---------------------------------GHGQS----G------G-LRGYI--PSFDAVLDDCILFFDS-V-----------------R--------------NSEQ-----------------------------------------------------N--KGL---------------------PCFLYGESMGGAIVLL----------------------ITL--------R-----------------Q------PN-----V-----------------------------Y-N--GAMLNGAMMM--------------------------ISEKYKPPW-I-----FEEVLKFVAPFMHRLP-IV-PTK---------N-IP-----SISF------------------------------------------------------------------KEEWKRTLALANPRR-------YTG---RPRIGTAFELLRIVRVMEQR----------------------------------------------------------------LAE--------------------------------------------------------------------------------------------------------------VKIPFVAVHGELDVVVDPAGSEALFE---KSSS--VDK---------SLKVYKGMWHQLV-GEPAENVEEVFG-----------------------------------------------------------FIFSWL-------DEHA-AK-------HI---------------
>Mapoly0068s0011.1.p
-------KAYNEVNDPLVRRGLAQIAQV----------------------------LGA------------------------PLCTG-SV----V---TERRV-----------------------------------------------------------------------CS---------------FVNSR---K----------------------QTMFTQS--------------WI--P------A-------ST------------E-S----M--------------KG--LVILLH-------------GLNEHS--------------G--------------RYA---------------------------------------------------------------------------------YFASQLNAE-GYGVFG-------------MDWS---------------------------------GHGGS----D------G-LHGYV--ESLDQVVQDTKLYMKQ-V-----------------T--------------SDY---------------------------------------------------------PNV---------------------PVFIFGHSTGGAIALK----------------------TSV--------LA----------------SD-----ET-----M-----------------------------L-K--GVVLTSPAVR--------------------------VKPSH-----PI----VAALAPIFSILLPRYQ-FK-GAA---------R-SG-----ATVS------------------------------------------------------------------RDPMALVAKYSDPLV-------YTG---PVRIRTGTEILRLGAFLTKN----------------------------------------------------------------LEK--------------------------------------------------------------------------------------------------------------VTTPFLVMHGSHDQVTDPDGSRELYS---RASS--LHK---------DIQIYDGLLHDLLFEYE---KDEIIQ-----------------------------------------------------------DIIRWL-------DSRL-QL------------------------
>Mapoly0086s0084.1.p
-----------------------------------------------------------------------------------------ES----G---VSYGE-----------------------------------------------------------------------EF---------------VYNTR---G----------------------MKLFTCH--------------WV--P------A-------E-------------K-E----V--------------RA--LVFLCH-------------GYAMEC--------------S-------------NYTR---------------------------------------------------------------------------------ETGMRLARA-GYAVYG-------------IDYE---------------------------------GHGKS----E------G-LQCYV--PSFDQLVADCDEFFRS-V-----------------L--------------DREE-----------------------------------------------------Y--INK---------------------PRFIYGESMGGAVAIL----------------------VSQ--------R-----------------N------PS-----L-----------------------------W-N--GLILVAPMCK--------------------------ISEKMKPPG-I-----VTSILMKVCHFIPTWK-IV-PTK---------S-VI-----DSAF------------------------------------------------------------------KDPIKREEIRSNPMA-------YQG---QPRLLTALEMLRASTELEKN----------------------------------------------------------------LDK--------------------------------------------------------------------------------------------------------------ISLPFLVLHGEADIVTDPEVSRALYD---ESVS--YDK---------TLKIYPGMWHGLTTGEPDHNVEIVFR-----------------------------------------------------------DITNWL-------DKRA-QD-------AETVTSPQ---------
>Mapoly0127s0020.1.p
--------FESE-EEH-----------------------Y-----------------------------------------------K-RR----R---VENRR-----------------------------------------------------------------------TR---------------MRTAR---G----------------------VDIFTQT--------------WT--P------T-------D-------------R-E----P--------------TA--LICMVH-------------GYGNNT--------------S-------------WTFQ---------------------------------------------------------------------------------NTAMLFTDM-GYAACA-------------SDLE---------------------------------GHGRT----Q------G-LKGFL--PDVQGAADDCREFFQR-E-----------------R--------------ERPE-----------------------------------------------------F--RRI---------------------PAFLYGESLGGAICLL----------------------IHF--------R-----------------E------PD-----Q-----------------------------W-D--GAILAAAMCK--------------------------ISDGMRPPW-P-----VADVLACVAHVFPTWA-IV-PSK---------D-LV-----DKSV------------------------------------------------------------------SNPYKRELARRNPGR-------YAG---RPRLGTVVELLRVTALLGHR----------------------------------------------------------------LQD--------------------------------------------------------------------------------------------------------------VDLPVLIIHGDRDVVTEPATSVALFE---RARS--ADK---------TLKMYAGMRHSLLQGEPDANVAILLA-----------------------------------------------------------DISAWL-------RLRV-QR-------WTPPTS-----------
>Mesotaenium_ME000241S03764
--------GMPA-PDY-----------------------Y-----------------------------------------------N-VK----G---VTHKS-----------------------------------------------------------------------SV---------------IKNSR---G----------------------LSLFTQA--------------WL--P------A-------S-------------G-N----P--------------KA--LLFMCH-------------GYGNDT--------------S-------------WLFQ---------------------------------------------------------------------------------VIAVEFAAH-GYAVFS-------------FDYE---------------------------------GHGQS----E------G-VRAGV--RNFDHLVDDAIQYASE-V-----------------R--------------SRAE-----------------------------------------------------L--AGL---------------------PRFLYGESLGGAVSIL----------------------VTK--------R-----------------E------PE-----E-----------------------------W-S--GAILASPMCK--------------------------ISEKMRPPW-L-----VVQLLQLAVLVAPDAA-IV-PSK---------E-IL-----NLSF------------------------------------------------------------------RDPEKRALAFQNPRR-------YVG---KPRLAFAFELLRATQEIADH----------------------------------------------------------------MED--------------------------------------------------------------------------------------------------------------FRVPFLALHGEKDVVTDPAVSKELYK---RSQS--PDK---------TLKLYPEGWHQLLAGEPPQDSEAIWG-----------------------------------------------------------HVFDWI-------DARV-AP-------PPKKAAEQ---------
>Mesotaenium_ME000247S04220
--------HRKD-ASH-----------------------Y-----------------------------------------------A-SY----G---VRTIE-----------------------------------------------------------------------AF---------------VKNSR---G----------------------VELFTKQ--------------WL--P------L-------N-------------G-N----L--------------RG--LVFYCH-------------GYGDTC--------------N-------------YFFD---------------------------------------------------------------------------------SVAVELATA-QYAVVA-------------VDYE---------------------------------GHGQS----Q------G-LHGYI--PRFETIIDDVMEYTQS-I-----------------R--------------ERAE-----------------------------------------------------Y--RGL---------------------PCFLFGESMGGAVALK----------------------VHR--------R-----------------Q------PQ-----A-----------------------------W-D--GAILLAPMCK--------------------------ISEDVYPPA-V-----VVLVLKMLAKMFPKWQ-LV-PTK---------D-IC-----ELTF------------------------------------------------------------------RVPEKRQLGYDNPLA-------YKG---KPRLGTAVQLLHTTDEIAAK----------------------------------------------------------------LHE--------------------------------------------------------------------------------------------------------------VNIPLLILHGGADLVTDPSISKALHE---CAIS--QDK---------ELKIYEGSWHGLIAGEPDEVAQVVLQ-----------------------------------------------------------DIVNWL-------DARS-IA-------PGGDGQFP---------
>Mesotaenium_ME000247S04228
--------GKRD-GTY-----------------------Y-----------------------------------------------A-EK----G---ITYTE-----------------------------------------------------------------------SF---------------IQNSR---D----------------------MKLCTTS--------------WV--P------F-------G-------------A-E----P--------------KA--VICLCH-------------GYGVDC--------------S-------------TYWP---------------------------------------------------------------------------------EVGEKLALG-GYAVHG-------------IDYE---------------------------------GHGLS----D------G-LHAFL--RDMNALVDDCVAHYTG-I-----------------R--------------EKEE-----------------------------------------------------Y--RGK---------------------AKFLFGESMGGAVALL----------------------IHR--------K-----------------E------PH-----A-----------------------------W-H--GAVLLAPMCK--------------------------ISKEMKPPG-I-----VILVLKGLSLLVPSAK-LV-PSK---------D-IY-----EIGF------------------------------------------------------------------KDPAKRAAITANPKT-------YKG---KPRLATALTLLRASEEVERT----------------------------------------------------------------LAE--------------------------------------------------------------------------------------------------------------VSLPLLLLHGDADIVTDPGITEELYH---KAAS--SDK---------EFKRYDGMWHGLLEGEPDDNVAL--------------------------------------------------------------DIFEWL-------DARC-TV-------HAGAGEAA---------
>Mesotaenium_ME000247S04236
--------YRKP-PDY-----------------------Y---------------------------------------------------------------------------------------------------------------------------------------AY---------------VENAR---K----------------------MKLFTTT--------------WL--P------A-------D-------------K-E----P--------------RA--LVFLLH-------------GFGVDC--------------G-------------IFWA---------------------------------------------------------------------------------EHGERLARE-GYAVYG-------------VDYV---------------------------------GHGRS----E------G-LRAYI--PDMGAIVNDCAAYSKA-----------------------------------RAE-----------------------------------------------------N--AGK---------------------RSFLYGESMGGAVALL----------------------MSR--------Q-----------------L------EV-----K-----------------------------W-D--GAVLVAPMVK--------------------------ISDQLKPHP-V-----LVALLRPLARVLPTWR-VV-PIR---------K-LA-----DVAC------------------------------------------------------------------KDPVKR--------------------------------VKVSNDIEAN----------------------------------------------------------------LHK--------------------------------------------------------------------------------------------------------------VTLPFLVLHGEADVVTDPAVSKALYD---QAKS--ADK---------TIKIYPGMWHSLTEGEPDDNIAIVYK-----------------------------------------------------------DVLTWL-------EQRA---------------------------
>Mesotaenium_ME000310S05196
ADCAQESIVEHEKESAAFRMAHGHNM------------------------------IRD------------------------FRESA-NC----E---VEYRA-----------------------------------------------------------------------HH---------------FINSR---G----------------------EKIFTQV--------------WT--P------G-------RT------------Q-S----L--------------RA--VVVVLH-------------GLNEHS--------------G--------------RYA---------------------------------------------------------------------------------AFAKALNAR-GYGVFC-------------MDWI---------------------------------GHGCS----D------G-LHGYV--ERLDHVLADARLYLKM-V-----------------T--------------AEH---------------------------------------------------------PDV---------------------PAFFFGHSTGGAIALK----------------------AAL--------QP----------------SV-----GS-----A-----------------------------L-A--GVIMTSPAIH--------------------------IDVPN-----KY----LAALAPVAAALIPRHK-ISRGAT---------R-PE-----ARVS------------------------------------------------------------------RDPAALLAKYSDPLV-------YTG---GLRARTGWEVLSNALAIQKR----------------------------------------------------------------LHH--------------------------------------------------------------------------------------------------------------VTVPFLVMHGSADKVTEPSGSQALFR---CAPS--LHK---------RLHLYEGLLHDLLFEPE---KDDIIC-----------------------------------------------------------DIIRWM-------EERL-QA-------HCA--------------
>Mesotaenium_ME000392S06832
-----------------------------------------------------------------------------------------EED---G---VGVET--------------------------------------------------------------------------------------------HI--G-------------------PSLARIYAGS------------KSWS--------WA---------------------GHE----I--------KYVAEGSG-PAVVLVH-------------GFGASI--------------G--------------HFR---------------------------------------------------------------------------------KNIPVLSE--SYTVYA-------------LDLL---------------------------------GQGGS----A------K-PPNFV--YTIEAWAELLVAFLKE-V--------------------------------------------------------------------------------------------VCS---------------------PAVLVGNSIGSLSALC----------------------ASA--------EA----------------E------PG-----L-----------------------------V-R--GTVLLNCAGG--------------------------MNNKAIADDWRI--RAAMPIFLLIDWLLLRPS-IARPLFDR-----NVQTVL-----QSVY------------------------------------------------CNKD--------------AVDAELVEVILKPAD-------DLG---ALEAFVSIITGPPGPRPEVL----------------------------------------------------------------LPR--------------------------------------------------------------------------------------------------------------ISNPVLILWGDKDPFTPMNGPVGKFF--KSLPAARNNV---------KFVELSNVGHCPHDDDP----ELVHS-----------------------------------------------------------ALLPWL-------SSLP---------------------------
>Mesvi50S06559
--------KLAE-MEAEA--------------------------------------L-------------------------ALADEK-RE----G---LEIST-----------------------------------------------------------------------ST---------------MVNDR---G----------------------FNLFTCR--------------WQ--R------K-------GA------------T-E----F--------------RG--VVFLMP-------------GYADYI--REVAD-------G-------KLPGRWGGLA---------------------------------------------------------------------------------EAARDLARK-NYACFG-------------HDHQ---------------------------------GQGRS----E------G-VRCHI--SSFENLIVDALQYIDS-V-----------------L--------------EANPA----------------------------------------------------L--SSL---------------------PRFIIGESMGGALCVQ----------------------LAR--------R-----------------R------PD-----F-----------------------------F-S--GAVLLAPMVE--------------------------IHPSMMPAW-P-----VVQVLKLAAHLVPKAA-VV-PGDS-------VR-LL-----EKCV------------------------------------------------------------------HDPQMLEQAMHDPMA-------YHG---RARLKTSLELMNATHNIQKN----------------------------------------------------------------FGE--------------------------------------------------------------------------------------------------------------FTSPLLILFGTEDTVTRRESAEALYN---KCGS--SDK---------TFLQIDGGWHALLD-ELDVVVKRVKS-----------------------------------------------------------EIIGWI-------DKRA-TA-------GAAAVAAP---------
>Micromonas_pusilla_164766
---------------------------------------------------------------------------------------------------EKVVD-----------------------------------------------------------------------GT---------------FRSAS--SG----------------------HELFTRA--------------WL--P------RG------DA------------S-P----P--------------RA--LLLLAH-------------GIHEHV--------------G--------------RFD---------------------------------------------------------------------------------ALATALARA-KVAVYG-------------WDHV---------------------------------GHGRS----G------GELRHQFGRDGFEGVVDDAVQL----V-----------------R--------------GEHP--------------------------------------------------------REI---------------------PMAFAGASFGGLVAAH----------------------AVL--------R-----------------S------PD----LS-----------------------------W-S--SLTLIAPAID--------------------------VRWNLTLRA-------QALAGAALARAAPDRR-LI-PAV---------P--P-----ERLS------------------------------------------------------------------DDKDAVEEYARDPLV-------TVA---NVRAKAGYEILKGFESLRKR----------------------------------------------------------------YGE--------------------------------------------------------------------------------------------------------------ITTPLLVLHGAEDEATDPGASEIFVR---EAGS--TDK---------TFASLPNAGHLIAHERAT--RDVVTR-----------------------------------------------------------AIVDFV-------VSRA-AA-------AAATTTPG---------
>Micromonas_pusilla_197131
-------------KEWDYNGAM-------------------------------------------------------------------KK----G---KVSRA-----------------------------------------------------------------------GT---------------FENEQ---G----------------------LSIAFYS--------------WEV-P------------------------------N----P--------------TG--VVIFSH-------------GHGVHA--------------TFELLTSVKSPGIRTSYN--------------------------------------------------------------------------------GTWVKSFNDA-GFSVFA-------------LDHQ---------------------------------GCGRS----DY--AR-G-KRSFF--ERIDHLVNDFSRFVRL-V-----------------R--------------DEVG--------------------------------------------------------PEL---------------------PTFLLGMSMGGYVVVN----------------------AAI--------N-----------------D------ET-----I-----------------------------A-D--GVALLAPMLS--------------------------LNKLASKGINRV----LLPLLTVISRFLPTLP-MA-ETA---------R----------NT------------------------------------------------------------------KFPHSQREVEMDSLT-------WPSGVKRTRARVAAEYYLGTQRIQKR----------------------------------------------------------------LHE--------------------------------------------------------------------------------------------------------------MNVPFIVFHGRDDPMTDPESSEMLYQ---RAAS--SDK---------SLQWVDNVFHDLMHEKPT--SARVCA-----------------------------------------------------------AITDWF-------LTRS-DR-------TKPKAKSS---------
>Micromonas_sp_80225
-------------------------------------------------------------------------------------------------------M-----------------------------------------------------------------------GR---------------FENAA---G----------------------LSIAFYS--------------WEV-P------------------------------N----P--------------KG--VVIFSH-------------GHGVHA--------------TFELLNSPKPPGIRTEYS--------------------------------------------------------------------------------GTWADSLNKA-GYSLFA-------------LDHQ---------------------------------GHGRS----DY--AR-G-KRCYF--ERVQDLVNDFKRFVKL-V-----------------R--------------QEVG--------------------------------------------------------QEL---------------------PTFLLGMSMGGFVVVN----------------------AAM--------Q-----------------D------EN-----L-----------------------------A-D--GVVLLAPMLS--------------------------LDRLAARGINKV----LLPLVTMISVFLPTLP-VA-ETA---------K----------NI------------------------------------------------------------------KFPHSQLEVEMDDLT-------YPSGVMRTRCRVAAEYYIGTKRTQTL----------------------------------------------------------------MHK--------------------------------------------------------------------------------------------------------------MKIPFITFHGKDDQMTDPASSQMLYD---RASS--SDK---------TLQWVENVFHDLMHEKPT--SNDIIA-----------------------------------------------------------AIVNWL-------SERT-GS-------SKPKRKNR---------
>Micromonas_sp_90854
---------------------------------------------------------------------------------------------------VE--------------------------------------------------------------------------GF---------------HPSKSH-PG----------------------ARLYHQS--------------WH--P------DF------DDA----------AT-P----P--------------RA--AVVWAH-------------GVHEHS--------------G--------------RFV---------------------------------------------------------------------------------KLYEHLAAS-GIASHA-------------WDHV---------------------------------GHGASDACPP------GVPHQFP--NGLNAVVDDAARYFGR-V-----------------R--------------RMYP--------------------------------------------------------PDV---------------------PVMLAGVSMGGLVATL----------------------AVL--------D-----------------A------GI-----S-----------------------------P-D--ALILVAPLVD--------------------------VDMSAAMKA-------QAAVGGLLARAVPNAR-IT-PGV---------E--P-----RRLS------------------------------------------------------------------KDADAVREYVEDPRV-------FVG---NLRVGLGYELLKGFARMRRR----------------------------------------------------------------WSE--------------------------------------------------------------------------------------------------------------VRTPLLVLHGTDDEATDPRASRRFFD---AATS--ADK---------KFVSLKGACHLICHEAGA--SRRVMD-----------------------------------------------------------EVLAFV-------SSRA-GN-------GGSTGREW---------
>Nicotiana_tabacum_XP_016437718.1
--------VQLS-IDHCL---------------------FKM---------------------------------------------P-HA----G---VKMNE-----------------------------------------------------------------------SY---------------EVNSR---G----------------------LEIYSKS--------------WL--P------E-------T-------------S-L----P--------------KA--MVYFCH-------------GYGDTC--------------T-------------FFVE---------------------------------------------------------------------------------GIARKLASS-GYGVFA-------------MDYP---------------------------------GFGLS----E------G-LHGYI--PSFDKLVDDVIERYSK-V-----------------K--------------ENAE-----------------------------------------------------I--CNL---------------------PSFLFGQSMGGAVALK----------------------VHL--------K-----------------Q------PD-----A-----------------------------W-N--GAVLVAPMCK--------------------------LADDMVPPW-L-----VTQILIGMAKFLPKQK-LV-PQQ---------D-LA-----ELAF------------------------------------------------------------------RDVKKREQAAYNVIS-------YKH---KPRLRTAVELLHTTQEIEKQ----------------------------------------------------------------LDK--------------------------------------------------------------------------------------------------------------VSLPLLILHGKNDTVTDPSISKALYE---KASS--SDK---------KLTLYEDAYHSLLEGEPDEMIFRVLG-----------------------------------------------------------DIISWL-------DNHT-S-------------------------
>Nicotiana_tabacum_XP_016442979.1
--------TQQQ-LDHIL---------------------FKM---------------------------------------------A-PA----D---IRVEE-----------------------------------------------------------------------WY---------------ETNSK---G----------------------QQIFCKS--------------WL--P------K-------P-------------GVR----I--------------KG--ALCFCH-------------GYGDTC--------------T-------------FFFE---------------------------------------------------------------------------------GIARFISAS-GYAVYA-------------IDHP---------------------------------GFGLS----D------G-LHGYI--PEFDGIVDNVNEQYVK-I-----------------K--------------GRPE-----------------------------------------------------V--SGL---------------------PCFIFGQSMGGAIALK----------------------ALL--------K-----------------E------PR-----Q-----------------------------W-D--GVVLVAPMCK--------------------------IAEDMTPPV-L-----LQKVLIFVSNVTPQAK-IV-PTK---------D-LA-----ELAF------------------------------------------------------------------REFKKRKMAPYNVIS-------YSH---KTRVKTAVELLNATKYIESQ----------------------------------------------------------------VEK--------------------------------------------------------------------------------------------------------------VASPMLILHGAADKVTDPLVSQYLYD---KSSS--SDK---------TLKLYEGGYHCILEGEPDDRILTVLN-----------------------------------------------------------DIISWL-------DSRC-SA-------N----------------
>Nicotiana_tabacum_XP_016451116.1
---------KVVDNEVAARRALAIKR-V----------------------------LED--------------------------IVD-VK----N---TVREF-----------------------------------------------------------------------SL---------------FVTSR---G----------------------DTMFTQS--------------WT--P------V--------S------------L-Q----L--------------RG--LVFLLH-------------GLNEHS--------------G--------------RYD---------------------------------------------------------------------------------DFAKKLNAN-GYKVYG-------------IDWI---------------------------------GHGGS----D------G-LHAFV--PSLDYAVNDMKNFLSK-V-----------------L--------------DEN---------------------------------------------------------PGL---------------------PCFGFGHSTGAAIVLK----------------------AAL--------DV----------------KV-----RA-----N-----------------------------I-A--GVVLTSPAIG--------------------------IQPAH-----PI----ITVLAPLVSFLMPRFQ-LS-AAN---------Q-TG-----ITVS------------------------------------------------------------------RDPAALLAKYSDPLV-------FTG---SIRARTGYEILRITAYLQQN----------------------------------------------------------------LSK--------------------------------------------------------------------------------------------------------------LTVPFLVLHGTDDAVTDPEGSKKLYQ---EASS--TDK---------SIKLCEGLLHDLLFEPE---KEEVVK-----------------------------------------------------------DIIEWL-------NQRL---------------------------
>Nicotiana_tabacum_XP_016451117.1
---------KVVDNEVAARRALAIKR-V----------------------------LED--------------------------IVD-VK----N---TVREF-----------------------------------------------------------------------SL---------------FVTSR---G----------------------DTMFTQS--------------WT--P------V--------S------------L-Q----L--------------RG--LVFLLH-------------GLNEHS--------------G--------------RYD---------------------------------------------------------------------------------DFAKKLNAN-GYKVYG-------------IDWI---------------------------------GHGGS----D------G-LHAFV--PSLDYAVNDMKNFLSK-V-----------------L--------------DEN---------------------------------------------------------PGL---------------------PCFGFGHSTGAAIVLK----------------------AAL--------DV----------------KV-----RA-----N-----------------------------I-A--GVVLTSPAIG--------------------------IQPAH-----PI----ITVLAPLVSFLMPRFQ-LS-AAN---------Q-TG-----ITVS------------------------------------------------------------------RDPAALLAKYSDPLV-------FTG---SIRARTGYEILRITAYLQQN----------------------------------------------------------------LSK--------------------------------------------------------------------------------------------------------------LTVPFLVLHGTDDAVTDPEGSKKLYQ---EASS--TDK---------SIKLCEGLLHDLLFEPE---KEEVVK-----------------------------------------------------------DIIEWL-------NQRL---------------------------
>Nicotiana_tabacum_XP_016453267.1
---------SAVEQEVAARRSLAIRR-V----------------------------LQD----------------------------D-DK----E---TLREF-----------------------------------------------------------------------SL---------------FVTSR---G----------------------DTMFTQS--------------WT--P------V--------S------------F-K----I--------------RG--LVFLLH-------------GLNEHS--------------G--------------RYN---------------------------------------------------------------------------------DFAKKLNAN-GYKVYG-------------MDWI---------------------------------GHGGS----D------G-LHAYV--PSLDDAVNDMKHFLSK-V-----------------L--------------AEN---------------------------------------------------------PGL---------------------PCFCFGHSTGAAIVLK----------------------AAL--------DP----------------KV-----ES-----R-----------------------------I-A--GVVLTSPAVG--------------------------VQPAH-----PI----FTVLAPIVSFLMPRYQ-FS-AAN---------K-RG-----AVVS------------------------------------------------------------------RDPAALLAKYSDPLV-------FTG---SIRVRTGYEILRITAYLQQN----------------------------------------------------------------LSK--------------------------------------------------------------------------------------------------------------LTVPFLVLHGSDDAVTDPEGSKKLYE---EASS--TDK---------SIKLYQGLLHDLLFEPE---REEVMK-----------------------------------------------------------DVIDWL-------NQRL-LN-------C----------------
>Nicotiana_tabacum_XP_016453719.1
-------ALRRDEEDTQRRRALAEALEM----------------------------VVE-----------------------NETGDD-GC----R---CRWNT-----------------------------------------------------------------------SL---------------FFSVR---R----------------------NALFCRS--------------WF--P------V-------SG--------------E----L--------------KG--IIIVIH-------------GLNEHS--------------G--------------RYA---------------------------------------------------------------------------------HFARQLNSC-NFGVYA-------------MDWI---------------------------------GHGGS----D------G-LHGYV--PSLDHVVADTGAFLEK-I-----------------K--------------LEN---------------------------------------------------------PGV---------------------PCFFFGHSTGGAVVLK----------------------AAS--------YP----------------HI-----EN-----M-----------------------------L-E--GIILTSPALR--------------------------VKPAN-----PI----VTAVAPIFSLVAPRYQ-FK-GSH---------K-RG-----IPVS------------------------------------------------------------------RDPAALVAKYSDPLV-------YTG---PLRVRTGHEILRISSYLMRN----------------------------------------------------------------FKS--------------------------------------------------------------------------------------------------------------VTVPFLVLHGTADRVTDPLASQDLYN---EAAS--EFK---------HIKLYDGFLHDLLFEPE---REEIAQ-----------------------------------------------------------DIIDWM-------HKKL-GA-------GNLANVYS---------
>Nicotiana_tabacum_XP_016455504.1
---------------A-----------------------N-----------------------------------------------E-YD----G---VRYEE-----------------------------------------------------------------------EY---------------ILNSR---G----------------------MKLFTCS--------------WL--P------I-------D-------------C-E----P--------------KA--LIFLCH-------------GYAMEC--------------S-------------ISMK---------------------------------------------------------------------------------DTGIRLAKA-GFGVYG-------------MDYE---------------------------------GHGKS----A------G-LQGFV--SSFDAVVDDCSDHYSK-I-----------------S--------------ERKE-----------------------------------------------------N--KKK---------------------MRILMGESMGGAVALP----------------------HLR--------K-----------------R------PH-----L-----------------------------W-DLTGFVVVLVLVQ--------------------------IADDMRPSP-I-----VISILTKLCNIIPTWK-LI-PTQ---------D-VV-----DSAF------------------------------------------------------------------RDPEVRKEIRNNPYC-------YKG---RPRLQTGYQLFTVSMDLEQR----------------------------------------------------------------LEE--------------------------------------------------------------------------------------------------------------VTLPFLIVHGGEDTVTDPSVSKLLYE---KASS--IDK---------SFKLYPGMWHSLSYGEFPENRNIVFS-----------------------------------------------------------DIISWL-------NEKI-SM-------GNSRLERQ---------
>Nicotiana_tabacum_XP_016456526.1
---------------A-----------------------N-----------------------------------------------E-YD----G---VRYEE-----------------------------------------------------------------------VY---------------ILNSR---G----------------------MKLFTCS--------------WL--P------I-------D-------------C-E----P--------------KA--LIFLCH-------------GYAMEC--------------S-------------ISMK---------------------------------------------------------------------------------DTGIRLAKA-GFGVYG-------------MDYE---------------------------------GHGKS----A------G-LQGFV--SSFDAVVDDCSDHYSK-I-----------------S--------------ERKE-----------------------------------------------------N--KKK---------------------MRILMGESMGGAVALL----------------------LHR--------K-----------------K------SD-----F-----------------------------W-D--GAVLIAPMCK--------------------------IADDMRPHP-M-----VISVLTKLCNFIPTWK-LI-PTQ---------D-VV-----DSAF------------------------------------------------------------------RDPEVRKEIRNNPYC-------YKG---RPRLQTGYQLLTVSMDLEQR----------------------------------------------------------------LEE--------------------------------------------------------------------------------------------------------------VTLPFLIVHGGEDTVTDPSVSKLLYE---KASS--IDK---------SFKLYPGMWHSLSYGEFPENRNIVFS-----------------------------------------------------------DIISWL-------NEKI-SM-------GNSRLERQ---------
>Nicotiana_tabacum_XP_016456598.1
--------IQLS-IDHIL---------------------FKV---------------------------------------------P-HA----G---LKMEE-----------------------------------------------------------------------SY---------------DVNSG---G----------------------LEIFSKS--------------WL--P------E-------T---------------R----P--------------KA--VVYFCH-------------GYGDTC--------------T-------------FLVE---------------------------------------------------------------------------------GIARKLASF-GYGVVA-------------MDYP---------------------------------GFGLS----E------G-LHGYI--PSFDKLVDDVIEHYSK-V-----------------K--------------EKLE-----------------------------------------------------L--HDL---------------------PSFLFGESMGGAIALK----------------------VHQ--------N-----------------H------PT-----A-----------------------------W-N--GAVLVAPMCK--------------------------IADNMVPPW-L-----VTQILIGVAKFLPTQK-LV-PTQ---------D-LG-----ELAV------------------------------------------------------------------RDAKKKELTAYNIIS-------YKH---KPRIRTALELLNATQEIERL----------------------------------------------------------------LEK--------------------------------------------------------------------------------------------------------------VSLPLLILHGKNDMVTDPSVSKALYE---RASS--SDK---------KLILYEDAYHALLEGEPDEMILRVFG-----------------------------------------------------------DIISWL-------NEHT-IS------------------------
>Nicotiana_tabacum_XP_016465500.1
--------DLPR-EEF-----------------------Y-----------------------------------------------K-QQ----K---IMHKE-----------------------------------------------------------------------SF---------------MLNKQ---N----------------------MKIFTQS--------------WQ--P------E-------SS------------N-Q----L--------------RG--LVGMIH-------------GYTSES--------------S-------------WLFE---------------------------------------------------------------------------------LNAVTMAKA-GFFVCA-------------LDLQ---------------------------------GHGYS----E------G-SPGYI--PSIQPLVEDCIQYFDS----------------------------------ACAN-----------------------------------------------------H--PKL---------------------PAFLYGESLGGAIATL----------------------ICL--------R-----------------Q------KT-----V-----------------------------W-K--GLVLSGPMCG--------------------------VSKKYKPVW-P-----LEKLLPLAAFVAPSWR-IV-ITK---------P-PG-----SKSY------------------------------------------------------------------KEGWKRKMVSKSPNHM------ASQ---KPPAATALELLKVCEYIQRN----------------------------------------------------------------SHE--------------------------------------------------------------------------------------------------------------LEVPLLILQGGDDKVCDPEAAQLVYE---TAGS--KDK---------TMKIFPGMWHQLI-GEPNESVELVFN-----------------------------------------------------------TMLSWL-------EVRA-DL-------AK--------------I
>Nicotiana_tabacum_XP_016469050.1
--------DLTR-EEF-----------------------Y-----------------------------------------------K-QQ----K---IMHKE-----------------------------------------------------------------------SF---------------MLNKQ---N----------------------MKIYTQS--------------WQ--S------E-------SS------------N-Q----L--------------RG--LVGMIH-------------GYTSES--------------S-------------WLFE---------------------------------------------------------------------------------LNAVAMAKA-GFFVCA-------------LDLQ---------------------------------GHGYS----E------G-SPGYI--PSIQPLVEDCIQYFDS----------------------------------ARAN-----------------------------------------------------H--PKL---------------------PAFLYGESLGGAIATL----------------------ICL--------R-----------------Q------NT-----I-----------------------------W-K--GLVLSGPMCG--------------------------VSKKYKPVW-P-----LEKLLPLAAFVAPSWR-IV-ITK---------P-PG-----SKSY------------------------------------------------------------------KEGWKRKMVSKSPNHMASXNRVASQ---KPPAATALELLKVCEYIQRN----------------------------------------------------------------SHE--------------------------------------------------------------------------------------------------------------LEVPLLILQGGDDKVCDPEAATLVYE---SAGS--KDK---------TMKIFPGMWHQLI-GEPNESVELVFN-----------------------------------------------------------TMLSWL-------EVRA-DL-------AK--------------I
>Nicotiana_tabacum_XP_016470669.1
--------DMPE-EEY-----------------------Y-----------------------------------------------A-SE----G---VRNSK-----------------------------------------------------------------------SY---------------FETPN---G-----------------------KLFTQS--------------FL--P------L-------D-------------P-N--ISP--------------KG--TVYMTH-------------GYGSDT--------------G-------------WLFQ---------------------------------------------------------------------------------KICINYANW-GYAVFA-------------ADLL---------------------------------GHGRS----D------G-IRCYM--GDLEKTAAASLYYFKS-V-----------------R--------------NSDE-----------------------------------------------------Y--KHL---------------------PAFLFGESMGGLATLL----------------------MYF--------QS----------------E------PD-----T-----------------------------W-T--GLIFSAPLFV--------------------------IPEPMKPSK-V-----HLFMYGLLFGFADTWA-AM-PDN---------K-MV-----GKAI------------------------------------------------------------------RDTEKLKIIASNPRR-------YTG---KPRVGTMREIARQCEYVQNN----------------------------------------------------------------FHK--------------------------------------------------------------------------------------------------------------VTAPFLTVHGTSDGVTCPTGSELLYE---KASS--TDK---------SLKLYDGMYHSLIQGEPDDAANLVLA-----------------------------------------------------------DMRAWI-------DERV-ER-------YGPKCNGS---------
>Nicotiana_tabacum_XP_016472584.1
-----------------------------------------------------------------------------------------------G---VEYHE-----------------------------------------------------------------------EY---------------IRNSR---G----------------------VQLFTCR--------------WL--P------F---------------------S-S----P--------------KA--LVFLCH-------------GYGMEC--------------S-------------GFMR---------------------------------------------------------------------------------GVGTKLANH-GYAVFG-------------IDYE---------------------------------GHGRS----M------G-SRCYI--KRFDNIVNDCSDFFKS-V-----------------C--------------AREE-----------------------------------------------------Y--REK---------------------TRFLYGESMGGGVALL----------------------IHK--------K-----------------D------PS-----F-----------------------------W-H--GALLVAPMCK--------------------------ISEKVKPHP-M-----VISLLTKVEDVIPRWK-IV-PTK---------D-VI-----DSAF------------------------------------------------------------------KDPVRREEVRGNKLI-------YQE---KPRLKTALEMLRTSMHLEES----------------------------------------------------------------LHE--------------------------------------------------------------------------------------------------------------VTLPFLVLHGEADIVTDPEVSKALYE---QASS--KDK---------TIKLYPGMWHGLTYGEPEDNIDIVFS-----------------------------------------------------------DIISWL-------DKRN-GE-------NNDNAILV---------
>Nicotiana_tabacum_XP_016472987.1
---------SLVDQEVAARRALAIRR-V----------------------------LQD----------------------------D-DK----D---TVREF-----------------------------------------------------------------------SC---------------FGKSI---G----------------------DTMFTQS--------------WT--P------L--------T------------T-K----V--------------RG--LVFILH-------------GLNEHS--------------G--------------RYN---------------------------------------------------------------------------------DFAKKLNAS-GLKVYG-------------MDWIV------------------------------CAGHGGS----D------G-LHAYV--PSLDDAVSDMKQFLSK-I-----------------L--------------AEN---------------------------------------------------------RGL---------------------KCFCFGHSTGAAIVLK----------------------ASL--------DP----------------KV-----RA-----R-----------------------------I-C--GVVLTSPAVG--------------------------VQPAH-----PI----FTALAPVVSFLMPRFQ-FS-AAN---------K-EG-----VTVS------------------------------------------------------------------RDPKVLLAKYSDPLV-------FTG---AIRVRTGYEILRITANLQQN----------------------------------------------------------------LSS--------------------------------------------------------------------------------------------------------------FTIPFLVLHGTDDAVTDPEASKKLYA---EALS--TDK---------NIKLYDGLLHDLLFEPE---REEIMK-----------------------------------------------------------EIIVWL-------SQRL---------------------------
>Nicotiana_tabacum_XP_016472988.1
---------SLVDQEVAARRALAIRR-V----------------------------LQD----------------------------D-DK----D---TVREF-----------------------------------------------------------------------SC---------------FGKSI---G----------------------DTMFTQS--------------WT--P------L--------T------------T-K----V--------------RG--LVFILH-------------GLNEHS--------------G--------------RYN---------------------------------------------------------------------------------DFAKKLNAS-GLKVYG-------------MDWI---------------------------------GHGGS----D------G-LHAYV--PSLDDAVSDMKQFLSK-I-----------------L--------------AEN---------------------------------------------------------RGL---------------------KCFCFGHSTGAAIVLK----------------------ASL--------DP----------------KV-----RA-----R-----------------------------I-C--GVVLTSPAVG--------------------------VQPAH-----PI----FTALAPVVSFLMPRFQ-FS-AAN---------K-EG-----VTVS------------------------------------------------------------------RDPKVLLAKYSDPLV-------FTG---AIRVRTGYEILRITANLQQN----------------------------------------------------------------LSS--------------------------------------------------------------------------------------------------------------FTIPFLVLHGTDDAVTDPEASKKLYA---EALS--TDK---------NIKLYDGLLHDLLFEPE---REEIMK-----------------------------------------------------------EIIVWL-------SQRL---------------------------
>Nicotiana_tabacum_XP_016477857.1
---------SAVEQEVAARRLLAIRR-V----------------------------LQE----------------------------D-DK----E---TLREF-----------------------------------------------------------------------SL---------------FVTSR---G----------------------DTMFTQS--------------WT--P------V--------S------------F-K----P--------------RG--LVFLLH-------------GLNEHS--------------G--------------RYN---------------------------------------------------------------------------------DFAKKLNAN-GYKVYG-------------MDWI---------------------------------GHGGS----D------G-LHAYV--PSLDDAVNDMKHFLSK-V-----------------L--------------AEN---------------------------------------------------------PGL---------------------PCFCFGHSTGAAIVLK----------------------AAL--------DP----------------KV-----ES-----R-----------------------------I-A--GVVLTSPAVG--------------------------VQPAH-----PI----FTVLAPIVSFLMPRYQ-FS-AAN---------K-RG-----AVVS------------------------------------------------------------------RDPAALLAKYSDPLV-------FIG---SIRVRTGYEILRITAYLQQN----------------------------------------------------------------LSK--------------------------------------------------------------------------------------------------------------LTVPFLVLHGSDDAVTDPEGSKKLYE---EASS--TDK---------SIKLYKGLLHDLLFEPE---REEVMK-----------------------------------------------------------DVIDWL-------NQRL-LN-------C----------------
>Nicotiana_tabacum_XP_016480363.1
--------SLSP-DEF-----------------------Y-----------------------------------------------Y-RH----S---VSHGS-----------------------------------------------------------------------EF---------------ITNSR---G----------------------LKLFTQW--------------WT--P------L-------PP------------S-N----P--------------IG--VVCVVH-------------GFTGES--------------S-------------WFVQ---------------------------------------------------------------------------------LTAVHFAKH-GFSVCA-------------IDHQ---------------------------------GHGFS----D------G-LVAHI--PDINPVVDDCIAFFDS-F-----------------R--------------RRHA-----------------------------------------------------P--PYL---------------------PSFLYAESLGGAIALL----------------------ITL--------R-----------------Q------GN-----S------------------------ALNKPF-D--GVVLNGAMCG--------------------------ISAKFKPPW-P-----LEHLLDIAAFLIPTWR-VV-PTRG--------S-IP-----EVSF------------------------------------------------------------------KMEWKRKLAVASPRR-------PLG---RPRAATARELVRVCGDLQRR----------------------------------------------------------------FEE--------------------------------------------------------------------------------------------------------------VKVPFLIIHGGGDVVCDLACVEDLYR---RASS--EDK---------TLNVYPGMWHQLV-GEPEENVEQVFS-----------------------------------------------------------DVLEWL-------TTRA-ER-------AAEKKAAE---------
>Nicotiana_tabacum_XP_016481219.1
--------NTPE-EEY-----------------------Y-----------------------------------------------T-LQ----N---IKSTK-----------------------------------------------------------------------SF---------------FTSPR---G----------------------LSLFTKS--------------WL--P------K-------NI------------S-S----PN---Y---------KG--IIFMVH-------------GYGNDI--------------S-------------WIFQ---------------------------------------------------------------------------------ETPIFLAKN-GFACFA-------------LDIE---------------------------------GHGLS----Q------G-IKSYV--PNINLVVDDCISYFIS-IL----------------T--------------KNSE-----------------------------------------------------F--QNL---------------------PKFLFGESMGGAISLL----------------------IHF--------R-----------------N------NI-----M-----------------------------L-N--GAILRAPMCK--------------------------ISEKMRPKW-P-----IPQILTFFARFVPTLA-IV-PTT---------D-LL-----DKSV------------------------------------------------------------------KVPEKREIARMNPNG-------YNG---KPRLGTVVELMHVTDFVSTK----------------------------------------------------------------LYD--------------------------------------------------------------------------------------------------------------VSIPFLVLHGSADVVTDPEVSKELYQ---KAKS--KDK---------TIKIYDGMVHSLLFGETDENVEIVRN-----------------------------------------------------------DMLAWL-------NDRS---------------------------
>Nicotiana_tabacum_XP_016483529.1
--------SLSQ-SEF-----------------------Y-----------------------------------------------S-HH----S---VTHNS-----------------------------------------------------------------------EF---------------ITNSR---G----------------------LKLFAQW--------------WT--P------L-------PP------------A-K----I--------------VG--VVCVVH-------------GFTGES--------------S-------------WFVQ---------------------------------------------------------------------------------LTAVHIAKH-GFIVCA-------------IDHQ---------------------------------GHGFS----D------G-LAAHI--PDLNLVVNDCISFFDS-F-----------------R--------------NLHA-----------------------------------------------------P--QSL---------------------PSFLYAESLGGAIALL----------------------ITL--------R-----------------Q------GD-----S------------------------APRRPF-D--GVVLNGAMCG--------------------------ISNKFKPAW-P-----LEYLLDIAAFLIPTWP-VV-PTRG--------S-LP-----MVAF------------------------------------------------------------------KEEWKRKLAIASPKR-------PLM---KPRAATARELMRVCRELQGR----------------------------------------------------------------FEE--------------------------------------------------------------------------------------------------------------VKVPFLIVHGGDDVICDPACAEELYR---RSIS--NDK---------TLNIYPGMWHQLI-GEPEENVEKVFG-----------------------------------------------------------DVVEWL-------RTRA-EK-------TTVDGGA----------
>Nicotiana_tabacum_XP_016486119.1
--------SLSP-DEF-----------------------Y-----------------------------------------------S-HH----S---VSHGS-----------------------------------------------------------------------EF---------------ITNSR---G----------------------LKLFTQW--------------WT--P------L-------PP------------A-N----P--------------IG--VVCVVH-------------GFTGES--------------S-------------WFVQ---------------------------------------------------------------------------------LTAVHFAKH-GFAVCA-------------IDHQ---------------------------------GHGFS----D------G-LVAHI--PDINPVVDDCIAFFDS-F-----------------R--------------QRHA-----------------------------------------------------P--PYL---------------------PSFLYAESLGGAIALL----------------------ITL--------R-----------------Q------GD-----S------------------------ALNRPF-D--GVVLNGAMCG--------------------------ISAKFKPPW-P-----LEHLLDIAAFLIPTWR-VV-PTRG--------S-IP-----EVSF------------------------------------------------------------------KMEWKRKLAVASPRR-------PLG---RPRAATARELVRVCGDLQRR----------------------------------------------------------------FEE--------------------------------------------------------------------------------------------------------------VKVPFLVIHGGGDVVCDPACVENLYR---RASS--EDK---------TLNVYPGMWHQLV-GEPEENVEQVFG-----------------------------------------------------------DVLEWL-------TTRA-ER-------AAGKKAAE---------
>Nicotiana_tabacum_XP_016493340.1
-------NTPTE-QDY-----------------------Y-----------------------------------------------N-LQ----G---IKSTK-----------------------------------------------------------------------SF---------------FTSQR---K----------------------LTLFTRS--------------WL--P------S-------AK------------N-P----P--------------RG--IIFMVH-------------GYANDI--------------S-------------WTFQ---------------------------------------------------------------------------------ATPIHLAKN-GFACFA-------------LDLE---------------------------------GHGQS----Q------G-LKAYV--PNVNFVIDDCLSFFKF-VL----------------T--------------QNPE-----------------------------------------------------F--QDL---------------------PKFLYGESMGGAICLL----------------------IHL--------K-----------------S------PS-----M-----------------------------F-N--GAILIAPMCK--------------------------ISDKVRPRW-P-----IPQFLTILARFAPTLA-IV-PTA---------D-LL-----DKSV------------------------------------------------------------------KVPEKKIIGGMNPNR-------YFG---KPRLGTVLELLRVTDYVSSK----------------------------------------------------------------LCD--------------------------------------------------------------------------------------------------------------VNLPFLILHGSADVVTDPEVSRELYQ---LAKS--KDK---------TLKIYEGMMHSLLFGETDENVEIVRS-----------------------------------------------------------DILAWL-------NDRC---------------------------
>Nicotiana_tabacum_XP_016493350.1
--------IQLS-IDHIL---------------------FKV---------------------------------------------T-HA----G---LKMEE-----------------------------------------------------------------------SY---------------EVNSR---G----------------------LEIFSKS--------------WL--P------E-------I---------------H----P--------------KA--VVYFCH-------------GYGDTC--------------T-------------FLVE---------------------------------------------------------------------------------GIARKLASF-GYGVVA-------------MDYP---------------------------------GFGLS----E------G-LHGYI--PSFDKLVDDVIEHYSK-V-----------------K--------------EKLE-----------------------------------------------------L--HDL---------------------PSFLFGESMGGAIALK----------------------VHQ--------K-----------------Q------PN-----A-----------------------------W-N--GAVLVAPMCK--------------------------IADNMVPPW-L-----VTQILIGVAKFLPTQK-LV-PTQ---------D-LG-----ELAV------------------------------------------------------------------RDAKKKELTAYNIIS-------YKH---KPRIRTALELLNATQEIERL----------------------------------------------------------------LEK--------------------------------------------------------------------------------------------------------------VSLPLLILHGKNDIVTDPSVSKALYE---RASS--SDK---------KLILYEDAYHALLEGEPDEMILRVFG-----------------------------------------------------------DIISWL-------NEHT-IS------------------------
>Nicotiana_tabacum_XP_016496122.1
-----------------------------------------------------------------------------------------------G---VEYHE-----------------------------------------------------------------------EY---------------IRNSR---G----------------------VQLFTCR--------------WL--P------F---------------------S-S----P--------------KA--LVFLCHVVQAVKTASGRNAGYGMEC--------------S-------------GFMR---------------------------------------------------------------------------------GVGTKLANH-GYAVFG-------------IDYE---------------------------------GHGRS----M------G-SRCYI--KRFDNIVNDCSDFFKS-V-----------------C--------------AREE-----------------------------------------------------Y--REK---------------------TRFLYGESMGGAVALL----------------------IHK--------K-----------------D------PS-----F-----------------------------W-H--GALLVAPMCK--------------------------ISEKVKPHP-M-----VISLLTKVEDVIPRWK-IV-PTK---------D-VI-----DSAF------------------------------------------------------------------KDPVRREEVRGNKLI-------YQE---KPRLKTALEMLRTSMHLEES----------------------------------------------------------------LHE--------------------------------------------------------------------------------------------------------------VTLPFLVLHGEADIVTDPEVSKALYE---QSSS--KDK---------TIKLYPGMWHGLTYGEPEDNIDIVFS-----------------------------------------------------------DIISWL-------DKRN-GE-------NNDNATLV---------
>Nicotiana_tabacum_XP_016496123.1
-----------------------------------------------------------------------------------------------G---VEYHE-----------------------------------------------------------------------EY---------------IRNSR---G----------------------VQLFTCR--------------WL--P------F---------------------S-S----P--------------KA--LVFLCH-------------GYGMEC--------------S-------------GFMR---------------------------------------------------------------------------------GVGTKLANH-GYAVFG-------------IDYE---------------------------------GHGRS----M------G-SRCYI--KRFDNIVNDCSDFFKS-V-----------------C--------------AREE-----------------------------------------------------Y--REK---------------------TRFLYGESMGGAVALL----------------------IHK--------K-----------------D------PS-----F-----------------------------W-H--GALLVAPMCK--------------------------ISEKVKPHP-M-----VISLLTKVEDVIPRWK-IV-PTK---------D-VI-----DSAF------------------------------------------------------------------KDPVRREEVRGNKLI-------YQE---KPRLKTALEMLRTSMHLEES----------------------------------------------------------------LHE--------------------------------------------------------------------------------------------------------------VTLPFLVLHGEADIVTDPEVSKALYE---QSSS--KDK---------TIKLYPGMWHGLTYGEPEDNIDIVFS-----------------------------------------------------------DIISWL-------DKRN-GE-------NNDNATLV---------
>Nicotiana_tabacum_XP_016496124.1
-------------------------------------------------------------------------------------------------------------------------------------------------------------------------------------------------------------------------------------------------------------------------------------------------------------------------------------MEC--------------S-------------GFMR---------------------------------------------------------------------------------GVGTKLANH-GYAVFG-------------IDYE---------------------------------GHGRS----M------G-SRCYI--KRFDNIVNDCSDFFKS-V-----------------C--------------AREE-----------------------------------------------------Y--REK---------------------TRFLYGESMGGAVALL----------------------IHK--------K-----------------D------PS-----F-----------------------------W-H--GALLVAPMCK--------------------------ISEKVKPHP-M-----VISLLTKVEDVIPRWK-IV-PTK---------D-VI-----DSAF------------------------------------------------------------------KDPVRREEVRGNKLI-------YQE---KPRLKTALEMLRTSMHLEES----------------------------------------------------------------LHE--------------------------------------------------------------------------------------------------------------VTLPFLVLHGEADIVTDPEVSKALYE---QSSS--KDK---------TIKLYPGMWHGLTYGEPEDNIDIVFS-----------------------------------------------------------DIISWL-------DKRN-GE-------NNDNATLV---------
>Nicotiana_tabacum_XP_016496125.1
-------------------------------------------------------------------------------------------------------------------------------------------------------------------------------------------------------------------------------------------------------------------------------------------------------------------------------------MEC--------------S-------------GFMR---------------------------------------------------------------------------------GVGTKLANH-GYAVFG-------------IDYE---------------------------------GHGRS----M------G-SRCYI--KRFDNIVNDCSDFFKS-V-----------------C--------------AREE-----------------------------------------------------Y--REK---------------------TRFLYGESMGGAVALL----------------------IHK--------K-----------------D------PS-----F-----------------------------W-H--GALLVAPMCK--------------------------ISEKVKPHP-M-----VISLLTKVEDVIPRWK-IV-PTK---------D-VI-----DSAF------------------------------------------------------------------KDPVRREEVRGNKLI-------YQE---KPRLKTALEMLRTSMHLEES----------------------------------------------------------------LHE--------------------------------------------------------------------------------------------------------------VTLPFLVLHGEADIVTDPEVSKALYE---QSSS--KDK---------TIKLYPGMWHGLTYGEPEDNIDIVFS-----------------------------------------------------------DIISWL-------DKRN-GE-------NNDNATLV---------
>Nicotiana_tabacum_XP_016496126.1
-------------------------------------------------------------------------------------------------------------------------------------------------------------------------------------------------------------------------------------------------------------------------------------------------------------------------------------MEC--------------S-------------GFMR---------------------------------------------------------------------------------GVGTKLANH-GYAVFG-------------IDYE---------------------------------GHGRS----M------G-SRCYI--KRFDNIVNDCSDFFKS-V-----------------C--------------AREE-----------------------------------------------------Y--REK---------------------TRFLYGESMGGAVALL----------------------IHK--------K-----------------D------PS-----F-----------------------------W-H--GALLVAPMCK--------------------------ISEKVKPHP-M-----VISLLTKVEDVIPRWK-IV-PTK---------D-VI-----DSAF------------------------------------------------------------------KDPVRREEVRGNKLI-------YQE---KPRLKTALEMLRTSMHLEES----------------------------------------------------------------LHE--------------------------------------------------------------------------------------------------------------VTLPFLVLHGEADIVTDPEVSKALYE---QSSS--KDK---------TIKLYPGMWHGLTYGEPEDNIDIVFS-----------------------------------------------------------DIISWL-------DKRN-GE-------NNDNATLV---------
>Nicotiana_tabacum_XP_016496959.1
-------ALRRDEEDTQRRRALAEALEM----------------------------VVE-----------------------NETGDD-DC----Q---CRWNT-----------------------------------------------------------------------SL---------------FFSVR---R----------------------NALFCRS--------------WF--P------V-------SG--------------E----L--------------KG--IIIVIH-------------GLNEHS--------------G--------------RYA---------------------------------------------------------------------------------HFARQLNSC-NFGVYA-------------MDWI---------------------------------GHGGS----D------G-LHGYV--PSLDHVVADTGAFLEK-V-----------------K--------------FEN---------------------------------------------------------PGV---------------------PCFLFGHSTGGAVVLK----------------------AAS--------YS----------------HI-----EN-----M-----------------------------L-E--GIILTSPALR--------------------------VKPAN-----PI----VTAVAPIFSLVAPRYQ-FK-GSH---------K-RG-----IPVS------------------------------------------------------------------RDPAALVAKYSDPLV-------YTG---PLRVRTGHEILRISSYLMRN----------------------------------------------------------------FKS--------------------------------------------------------------------------------------------------------------VTVPFLVLHGTADRVTDPLASQDLYN---EAAS--EFK---------DIKLYDGFLHDLLFEPE---REEIAQ-----------------------------------------------------------DIIDWM-------HKKL-GA-------GNLANVYS---------
>Nicotiana_tabacum_XP_016501443.1
-------NTPTE-QDY-----------------------Y-----------------------------------------------N-LQ----G---IKSTK-----------------------------------------------------------------------SF---------------FTSPR---N----------------------LTLFTRS--------------WL--P------S-------AK------------N-P----P--------------RG--IIFMVH-------------GYGNDI--------------S-------------WTFQ---------------------------------------------------------------------------------ATPIHLAKN-GFACFA-------------LDLE---------------------------------GHGQS----Q------G-LKAYV--PNVNFVIDDCLSFYNF-VL----------------T--------------QNPE-----------------------------------------------------F--QDL---------------------PKFLYGESMGGAICLL----------------------IHL--------K-----------------S------PS-----M-----------------------------F-N--GAILIAPMCK--------------------------ISDKVRPRW-P-----IPQFLTILARFAPTLA-IV-PTA---------D-LL-----DKSV------------------------------------------------------------------KVPEKKIIGGMNPNR-------YVG---KPRLGTVLELLRVTDYVSSK----------------------------------------------------------------LCD--------------------------------------------------------------------------------------------------------------VNLPFLILHGSADVVTDPEVSRELYQ---LAKC--KDK---------TLKIYEGMMHSLLFGETDENVEIVRS-----------------------------------------------------------DILAWL-------NDRC---------------------------
>Nicotiana_tabacum_XP_016507490.1
--------DMPE-EEY-----------------------Y-----------------------------------------------A-SQ----G---VRNSK-----------------------------------------------------------------------SY---------------FETPN---G-----------------------KLFTQS--------------FL--P------L-------D-------------P-N--ISP--------------KG--TVYMTH-------------GYGSDT--------------G-------------WLFQ---------------------------------------------------------------------------------KICINYATW-GYAVFA-------------ADLL---------------------------------GHGRS----D------G-VRCYM--GDLEKTAASSLYYFKS-V-----------------R--------------NSDE-----------------------------------------------------Y--KHL---------------------PAFLFGESMGGLATLL----------------------MYF--------QS----------------E------PD-----T-----------------------------W-T--GLIFSAPLFV--------------------------IPEPMKPSK-V-----HLFMYGLLFGFADTWA-AM-PDN---------K-MV-----GKAI------------------------------------------------------------------RDTEKLKIIASNPRR-------YTG---KPRVGTMREIARQCEYVQNN----------------------------------------------------------------FHK--------------------------------------------------------------------------------------------------------------VTAPFLTVHGTSDGVTCPTGSKLLYE---KASS--KDK---------SLKLYDGMYHSLIQGEPDDAANLVLA-----------------------------------------------------------DMRAWI-------DERV-ER-------YGPKCNGS---------
>Nicotiana_tabacum_XP_016511038.1
--------TQQQ-LDHIL---------------------FKM---------------------------------------------A-PA----D---IREDE-----------------------------------------------------------------------WY---------------EANSK---G----------------------QQIFCKS--------------WL--P------K-------P-------------GVR----I--------------KG--ALCFCH-------------GYGDTC--------------T-------------FFFE---------------------------------------------------------------------------------GIARFISAS-GYAVYA-------------IDHP---------------------------------GFGLS----D------G-LHGYI--PEFDGIVDNVNEQYVK-I-----------------K--------------GRPE-----------------------------------------------------I--SGL---------------------PCFIFGQSMGGAIALK----------------------ALL--------K-----------------E------PR-----Q-----------------------------W-D--GIVLVAPMCK--------------------------IAEDMTPPF-L-----LQKVLIFVSNITPQAK-IV-PTK---------D-LA-----ELAF------------------------------------------------------------------REFKKRKMAPYNVIS-------YSD---KTRVKTAVELLNATKYIESQ----------------------------------------------------------------VDK--------------------------------------------------------------------------------------------------------------VASPMLILHGAADKVTDPLVSQYLYD---KSSS--SDK---------TLKLYEGGYHCILEGEPDDRILTVLN-----------------------------------------------------------DIISWL-------DSRC-SP-------N----------------
>Olucimarinus_6100
-----------------------------------------------------------------------------------------------------------------------------------------------------------------------------------------------------------------------------------------------------------------------------------------------------------RA--VVVFLH-------------GIGEHA--------------T--------------RYS---------------------------------------------------------------------------------NLFKRLTSA-GLRVVT-------------YDCV---------------------------------GHGAS----E------G-LPGYF--EQFEDVVEDARGFCEM-T-----------------R--------------ARRA--------------------------------------------------------GRE---------------------PLVLCGQSFGGLVAAT----------------------VAA--------N-----------------D------ARANA-RL-----------------------------I-D--GLVLTAASID--------------------------VKWNAVLRA-------QAAMGALLARGAPRAR-LV-PAV---------R--L-----EDMS------------------------------------------------------------------NDAATLESYATDPYV-------QLG---PVRCRTAYEILRGFKALRAR----------------------------------------------------------------YGE--------------------------------------------------------------------------------------------------------------LRCPLLALHGAEDACADKTASERLVC---EASS--AVK---------QYVELPGMHHLILQEPG---SGTVLN-----------------------------------------------------------RIVEFV--------------------------------------
>Olucimarinus_31753
-------------KKWEPELKL-------------------------------------------------------------------KS----A---KVSRT-----------------------------------------------------------------------GD---------------FTNDQ---N----------------------LKIRWYS--------------WEV-P------------------------------K----P--------------KA--IIVFAH-------------GLGVYG--------------SFEMLASIPPGTPRVHYA--------------------------------------------------------------------------------SSWPERMNKS-DVSLFC-------------IDHQ---------------------------------GHGRS----DS--ASPG-KRCYF--HRLDDLVRDFARFCTL-I-----------------R--------------GDV---------------------------------------------------------PGV---------------------PLFVVGTSLGGFVATK----------------------TAM--------E-----------------F------PD-----V-----------------------------A-N--GLVTLAPMLS--------------------------LDQLCKRPLNRV----LLPFTTLLSMFIPTVP-LA-KTV---------R----------NT------------------------------------------------------------------KFPLTQQEVEQDANT-------WPSGVNNTRVRVAAEAYLSTLKLKKAG--------------------------------------------------------------ELEK--------------------------------------------------------------------------------------------------------------ITMPVISFHGKDDPMTDPSSSTMLIE---RANT--ADK---------HLEWVDDVFHDLCHEKPT--SDHICE-----------------------------------------------------------DIIAWC-------IARV-NG-------PVPKKSGD---------
>Osativa_LOC_Os01g10250.1
---------AAEKEDVRRRRALAEEVAM----------------------------VED--------------------------ADG-EG----A---RRWET-----------------------------------------------------------------------FV---------------VPGAR---R----------------------NALFCRV--------------WA--P-----AA-------AA------------A-E----M--------------RG--ILVIIH-------------GLNEHS--------------G--------------RYL---------------------------------------------------------------------------------HFAELLTSC-GFGVYA-------------MDWI---------------------------------GHGGS----D------G-LHGYV--PSLDYVVEDIDVLLGK-I-----------------V--------------LEN---------------------------------------------------------PGV---------------------PCFLLGHSTGGAVVLK----------------------ASL--------FP----------------RI-----RA-----K-----------------------------L-E--GIILTSPALR--------------------------VKPAH-----PI----VGAVAPIFSLLAPKFQ-FK-GAN---------K-RG-----IPVS------------------------------------------------------------------RDPAALLAKYSDPLV-------YTG---PIRVRTGHEILRISSYLLHN----------------------------------------------------------------LKK--------------------------------------------------------------------------------------------------------------VTVPFMVLHGTADRVTDPLASQDLYN---EASS--RHK---------DLRLYDGFLHDLLFEPE---RDEIAT-----------------------------------------------------------DIIDWM-------ERML-AL-------QTV--------------
>Osativa_LOC_Os01g21560.1
--------RLTA-EEF-----------------------Y-----------------------------------------------A-RH----G---VLHTS-----------------------------------------------------------------------ST---------------FVNPR---G----------------------LRIFTQR--------------WV--P------A-------GGD-----------A-P----L--------------LG--AIAVVH-------------GFTGES--------------S-------------WTVQ---------------------------------------------------------------------------------LTAVHFAKA-GFAVAA-------------VDHQ---------------------------------GHGFS----E------G-LQGHI--PDIVPVLEDCEAAFAP-F-----------------R--------------ADYP--------------------------------------------------------PPL---------------------PCFLYGESLGGAIALL----------------------LHL--------R-----------------D------KE-----R-----------------------------WRD--GAVLNGAMCG--------------------------VSPRFMPPW-P-----LEHLLWAAAAVAPTWR-LA-FTRG--------N-IP-----DRSF------------------------------------------------------------------KVPWKRALAVASPRR-------TTA---PPRAATALELLRVCRELQSR----------------------------------------------------------------FEE--------------------------------------------------------------------------------------------------------------VELPLLVVHGGEDTVCDPGCAEELHR---RAGS--KDK---------TLRVYPGMWHQLV-GEPEENVDKVFG-----------------------------------------------------------DVLDWL-------KSHA-AA-------AAAARGEG---------
>Osativa_LOC_Os01g49380.1
--------VLPT-LDHCL---------------------FKM---------------------------------------------A-PK----G---IQMEE-----------------------------------------------------------------------NF---------------ETNSK---G----------------------VEIFWKS--------------WL--P------R-------E-------------GTA----T--------------KA--ALFFCH-------------GYGDTC--------------T-------------FFFE---------------------------------------------------------------------------------GIAKRIAAA-GYAVYA-------------MDYP---------------------------------GFGLS----Y------G-LHGYI--ASFDGMVEHVIEQYSR-I-----------------K--------------GRKE-----------------------------------------------------V--RGL---------------------PHFLLGQSMGGAVALK----------------------VHL--------K-----------------Q------PK-----E-----------------------------W-D--GVLLVAPMCK--------------------------ISEDVTPPA-P-----VLKALSILSCLLPEAK-LF-PQK---------D-IG-----DLAF------------------------------------------------------------------RDPSKRKVAEYNAIS-------YTQ---QMRLRTAVELLKATKDIESQ----------------------------------------------------------------LEK--------------------------------------------------------------------------------------------------------------ICSPLLILHGAADLVTDPHVSEFLYE---KAST--KDK---------TLKLYEDGYHSILEGEPDDRISTAIN-----------------------------------------------------------DIISWL-------DSHC---------------------------
>Osativa_LOC_Os01g62010.1
-------------AMD-----------------------Q-----------------------------------------------Y-SE----N---IKYDE-----------------------------------------------------------------------EF---------------FVNSR---D----------------------NKLFTCR--------------WT--P------H-------K-------------Q-E----P--------------KA--LIFICH-------------GIAAEC--------------G-------------VSMR---------------------------------------------------------------------------------DTAARLVRA-GYAVYG-------------IDHE---------------------------------GHGRS----S------G-QRCYI--PNFGDIVSDCANFFTS-I-----------------C--------------EKPE-----------------------------------------------------N--REK---------------------KRFLYGISMGGGVALL----------------------LHR--------K-----------------E------PT-----Y-----------------------------W-D--GAVLLAPMCK--------------------------IPDDMRPHP-I-----AVSALKMVCAVAPSWR-II-PTP---------D-II-----DKVC------------------------------------------------------------------KDPEMRKQVRSNPYI-------YRG---KLPLKTCHELLMVSLDIEKN----------------------------------------------------------------LHE--------------------------------------------------------------------------------------------------------------VTLPFLVLHGGDDIVTDPSVSKLLFE---EASG--RDK---------TFKLYPGMWHALTA-ELPDDVERVYS-----------------------------------------------------------DIISWL-------DERS-DC-------AGSVPET----------
>Osativa_LOC_Os02g11720.1
--------DSPEPDEY-----------------------Y-----------------------------------------------A-SL----G---LRHAE-----------------------------------------------------------------------AY---------------FQSPC---G-----------------------RLFTHS--------------FH--P------L---SAASD-------------G-D----V--------------KG--VVFMSH-------------GYGSDS--------------S-------------WMFQ---------------------------------------------------------------------------------NIAISYARW-GYAVFC-------------ADLL---------------------------------GHGRS----D------G-VRGYL--GDTEAVARAALSFFLS-V-----------------R--------------RSGA-----------------------------------------------------Y--ASL---------------------PAFLFGESMGGATTLL----------------------AYL--------R-----------------S------PP-DA--G-----------------------------W-A--GIILSAPLLV--------------------------FPDDMYPSR-V-----RLFLYGLLFGLADTWA-VM-PDK---------R-MV-----GRSI------------------------------------------------------------------RDPAKLRVIASNPRL-------YRG---SPRVGTMRELARVTALLRES----------------------------------------------------------------FGE--------------------------------------------------------------------------------------------------------------VAAPFLVVHGTDDGVTSPEGSRMLYE---RAAS--EDK---------SLILYDGMYHSLIQGESDENRDRVLA-----------------------------------------------------------DMRAWI-------DERV-RR-------YGAGAGAA---------
>Osativa_LOC_Os03g51010.1
-------PIVAARRQASARREIAARR---------------------------------------------------------------AR----E---AGREY-----------------------------------------------------------------------EL---------------IPTHR---G----------------------ETLFTQC--------------WW--P------H-------GSSSA---------I-K----P--------------RA--LVVVMH-------------GLNEHS--------------G--------------RYD---------------------------------------------------------------------------------HLARRLNDI-GVKVYG-------------MDWT---------------------------------GHGGS----D------G-LHGYV--QSLDHAVSDLKMYLKK-I-----------------L--------------AEN---------------------------------------------------------PGL---------------------PCFCFGHSTGGGIILK----------------------AML--------DP----------------EV-----DS-----C-----------------------------V-E--GIFLTSPAVR--------------------------VQPAH-----PI----IKVMAPVFALIAPRYQ-FT-ASH---------R-NG-----PPVS------------------------------------------------------------------RDPEALKAKYSDQLV-------FTG---SIRVRTGYEILRLTSYLQQH----------------------------------------------------------------LHR--------------------------------------------------------------------------------------------------------------ITVPMLVMHGADDMVTDPQGSQKLYE---EASS--SDK---------SLNLYNGLLHDLLIEPE---KEKIMD-----------------------------------------------------------NIVDWL-------SPRI---------------------------
>Osativa_LOC_Os05g29974.1
-------------TKE-----------------------M-------------------------------------------------AD----D---VEYHE-----------------------------------------------------------------------EF---------------VTNPR---G----------------------LRLFTCG--------------WL--P------A-------S-------------S-S----P--------------KA--LIFLCH-------------GYGMEV--------------S-------------GFMK---------------------------------------------------------------------------------ACGVELATA-GYGVFG-------------IDYE---------------------------------GHGKS----M------G-ARCYI--QKFEHLVDDCDRFFKS-I-----------------C--------------ELEE-----------------------------------------------------Y--RDK---------------------SRFLYGESMGGAVALL----------------------LHR--------K-----------------D------PT-----F-----------------------------W-D--GAVLVAPMCK--------------------------ISEKVKPHP-L-----VVTLLTQVEEIIPKWK-IV-PTK---------D-VI-----DSAF------------------------------------------------------------------KDPIKREKIRKNKLI-------YQD---KPRLKTALELLRTSISVEQS----------------------------------------------------------------LSQ--------------------------------------------------------------------------------------------------------------VSMPFFILHGEADKVTDPEVSRALYE---RAAS--ADK---------TIKLYPGMWHGLTAGEPDHNVHLVFS-----------------------------------------------------------DIVAWL-------DRRS-HR-------QDRASITP---------
>Osativa_LOC_Os07g37840.1
--------PATE-AEY-----------------------Y-----------------------------------------------A-AH----G---ADGES-----------------------------------------------------------------------SY---------------FTPPG---G----------------------RRLFTRA--------------WR--P------R-------GD------------G-A----P--------------RA--LVFMVH-------------GYGNDI--------------S-------------WTFQ---------------------------------------------------------------------------------STAVFLARS-GFACFA-------------ADLP---------------------------------GHGRS----H------G-LRAFV--PDLDSAIADLLAFFRS-V-----------------R--------------RREE-----------------------------------------------------H--AGL---------------------PCFLFGESMGGAICLL----------------------IHL--------R-----------------TP-----PE-----E-----------------------------W-A--GAVLVAPMCK--------------------------ISDRIRPPW-P-----LPQILTFVARFAPTLA-IV-PTA---------D-LI-----EKSV------------------------------------------------------------------KVPAKRLIAARNPMR-------YSG---RPRLGTVVELLRATDELGAR----------------------------------------------------------------LGE--------------------------------------------------------------------------------------------------------------VTVPFLVVHGSADEVTDPDISRALYD---AAAS--KDK---------TIKIYDGMMHSMLFGEPDENIERVRA-----------------------------------------------------------DILAWL-------NERC-TP-------REEGSFLTIQD------
>Osativa_LOC_Os09g23150.1
-----------VELDAAARREMAIRR-L----------------------------QEE---------------------------AG-TG----S---SRREF-----------------------------------------------------------------------AV---------------FETAR---G----------------------DALFTQS--------------WT--P-----VA-------AA------------D-R----V--------------KG--IVVLLH-------------GLNEHS--------------G--------------RYN---------------------------------------------------------------------------------HFAKLLNDH-GLKVYA-------------MDWI---------------------------------GHGGS----D------G-VHGYV--SSLDHAVGDLKEFLEDVV-----------------L--------------EEN---------------------------------------------------------YGL---------------------PCFLFGHSTGGAIVLK----------------------AVL--------DP----------------CV-----EV-----H-----------------------------V-E--GVILTSPAIH--------------------------VQPSH-----PI----IKVVAPIFSVLAPKYR-VA-ALH---------R-RG-----PPVS------------------------------------------------------------------RDPEALKIKYADPLV-------YTG---PIRVRTGNEILRISSYLQRN----------------------------------------------------------------LSR--------------------------------------------------------------------------------------------------------------VTVPFLVLHGTADTITDPGASQRLYQ---SSAS--AHK---------SIKLYDGYLHDLLFEPE---RDDIAN-----------------------------------------------------------DIINWL-------SSRL-DV-------LQRW-------------
>Osativa_LOC_Os10g04620.1
--------VQLS-IDHCL---------------------FKG---------------------------------------------Q-YS----D---IGTKE-----------------------------------------------------------------------SY---------------EKNSR---G----------------------VEIFSKC--------------WY--P------E-------N-------------H-R----I--------------KA--IVCLCH-------------GYGDTC--------------T-------------FFLD---------------------------------------------------------------------------------GIARKIASA-GYGVFA-------------LDYP---------------------------------GFGLS----E------G-LHGFI--PSFDTLVDDVAEHFTK-V-----------------K--------------ENPE-----------------------------------------------------H--RGL---------------------PSFLFGQSMGGAVALK----------------------IHF--------K-----------------Q------PN-----E-----------------------------W-D--GAILVAPMCK--------------------------IADDVIPPW-P-----VQQVLIFMARLLPKEK-LV-PQK---------D-LA-----ELAF------------------------------------------------------------------KEKKKQEQCSYNVIA-------YKD---KPRLRTALEMLRTTKEIESR----------------------------------------------------------------LEE--------------------------------------------------------------------------------------------------------------VSLPIIILHGEGDLVTDPAVSKALYD---KAKS--SDK---------TLRLYKDAYHAILEGEPDEAIFQVLD-----------------------------------------------------------DIISWL-------DQHS-TK-------KVPSS------------
>Osativa_LOC_Os11g01040.1
-----------S-SSG----------------------------------------------------------------------GD-GG----G---YNYSE-----------------------------------------------------------------------DW---------------VVNSR---G----------------------MRLFTCA--------------WI--P--------------K-------------E-S----S--------------RG--VVCLCH-------------GYAVEC--------------S-------------VTMR---------------------------------------------------------------------------------GTAERLARA-GYAVHG-------------IDYE---------------------------------GHGHS----D------G-LQGYV--PDLDALVRDCDSFFST-A-----------------T--------------ASFP-----------------------------------------------------R--------------------------RRFLLGESMGGAVALL----------------------LHR--------L-----------------R------PD-----F-----------------------------W-T--GAILVAPMCK--------------------------IAEEMRPHP-M-----VVSVLKVMTSIIPTWR-VV-PTN---------D-VI-----DLAY------------------------------------------------------------------RMQGKRDEIRGNPLC-------YKG---RPRLKTAYELLRVSILIEST---------------------------------------------------------------ILPH--------------------------------------------------------------------------------------------------------------VSLPFLILHGAADRVTDPSVSDLLYR---SAST--TDK---------TFHLYTGMWHALTSGELPHNIDAVFR-----------------------------------------------------------DIIDWL-------HHRT-SP-------TSAS-------------
>Osativa_LOC_Os12g01030.1
-----------S-SSG----------------------------------------------------------------------GD-GG----G---YNYSE-----------------------------------------------------------------------DW---------------VVNSR---G----------------------MRLFTCA--------------WI--P--------------K-------------E-S----S--------------RG--VVCLCH-------------GYAVEC--------------S-------------VTMR---------------------------------------------------------------------------------GTAERLARA-GYAVHG-------------IDYE---------------------------------GHGHS----D------G-LQGYV--PDLDALVRDCDSFFST-A-----------------T--------------ASFP-----------------------------------------------------R--------------------------RRFLLGESMGGAVALL----------------------LHR--------L-----------------R------PD-----F-----------------------------W-T--GAILVAPMCK--------------------------IAEEMRPHP-M-----VVSVLKVMTSIIPTWR-VV-PTN---------D-VI-----DLAY------------------------------------------------------------------RMQGKRDEIRGNPLC-------YKG---RPRLKTAYELLRVSILIEST---------------------------------------------------------------ILPH--------------------------------------------------------------------------------------------------------------VSLPFLILHGAADRVTDPSVSDLLYR---SAST--TDK---------TFHLYTGMWHALTSGELPHNIDAVFR-----------------------------------------------------------DIIDWL-------HHRT-SP-------TSAS-------------
>Osativa_LOC_Os12g16180.1
---------------------------------------M-----------------------------------------------A-DD----G---FKYHE-----------------------------------------------------------------------EY---------------VTNKR---G----------------------MKLFACQ--------------WS--P------L-------D-------------H-E----P--------------KA--LIFLCH-------------GYAMEC--------------S-------------ISMR---------------------------------------------------------------------------------GTGVRLAKA-GFTVHG-------------LDYQ---------------------------------GHGKS----E------G-LQGYI--NSFDDVVVDCSNYFAS-V-----------------C--------------ERGE-----------------------------------------------------C--KGK---------------------KKFLLGESMGGAIVLM----------------------LHR--------K-----------------E------PT-----N-----------------------------W-D--GAILVAPMCK--------------------------IVEDMKPRP-I-----VITILSKLSNVIPTWK-II-PTE---------D-VI-----DKAI------------------------------------------------------------------KSEEWRQEVRNNPYC-------YKG---RPRLKTGYELFMASLDIEST----------------------------------------------------------------LDK--------------------------------------------------------------------------------------------------------------VTLPFIIVHGGDDAVTDPSVSEELYT---SAQS--KDK---------TLKLYPGMCHALTSGEPASNIDIVFL-----------------------------------------------------------DIIKWL-------DERV-SV-------S----------------
>Pabies_MA_38618g0020
---------------------------------------MSG--------------------------------------------EQ-LS----N---IKYEE-----------------------------------------------------------------------EF---------------ILSSR---G----------------------VKLFTCR--------------WV--P------T-------D-------------R-E----A--------------KA--LICLCH------------------------------------------------------------------------------------------------------------------------------------DTGVRLAEA-GYAVFG-------------IDYE---------------------------------GHGKS----A------G-TSCYI--QSFDDLVINCATFFRI-I-----------------S--------------ERIE-----------------------------------------------------Y--REK---------------------A---------------------------------------R--------K-----------------Q------PN-----Y-----------------------------W-S--GAALVAPMCK--------------------------IKEELKPHP-L-----VISILKKLTAIIPTWK-LV-PTE---------D-IV-----DIGF------------------------------------------------------------------KEPEKRHKIRANPYV-------YRG---RPRLKTAYELLMISLDLEKR----------------------------------------------------------------LDE--------------------------------------------------------------------------------------------------------------VRLPFLVVHGEADKVTEPSVSKLLYA---SAKS--SDK---------TLKLYPDMWHGLTYGEPDGHIELVFS-----------------------------------------------------------DIIAWL-------GIRS-AA-------EDPH-------------
>Pabies_MA_47348g0010
--------VRTR-EEF-----------------------Y-----------------------------------------------A-RH----G---VTHEE-----------------------------------------------------------------------SF---------------MENGR---G----------------------MKIFTQS--------------WH--P------A-------EAL-----------P-P----P--------------RG--LVAVVH-------------GFTGES--------------G-------------WLVQ---------------------------------------------------------------------------------LTAIGIAKR-GFCVYA-------------LDHQ---------------------------------GHGFS----D------G-LRAHI--PDITPV----------------------------------------------------------------------------------------------------------------------------------------------------------------------------------------------------------PE-----V-----------------------------W-A--GAVLNGAMCG--------------------------ISAKFKPPW-P-----LEHLLAALAWAVPTWQ-VV-PTRG--------A-IP-----LVSF------------------------------------------------------------------KEEWKRSLAVASPRR-------TMG---RPRPATALELIRVCRDLQTR----------------------------------------------------------------FEQ--------------------------------------------------------------------------------------------------------------VTLPLLIIHGGDDVICDPECVRALYD---RARS--DDK---------TLRIYEGMWHQLLVGEPKENVERVFG-----------------------------------------------------------EVYAWL-------EVRA-DR-------ARQ--------------
>Pabies_MA_58789g0010
------------------------------------------------------------------------------------------------------ME-----------------------------------------------------------------------ID---------------EEEQV---A----------------------PQVVSRS--------------FY--S-----DK-------G-----------------------------------------------------------------------------------------------------------------------------------------------------------------------------------------------------------------------------------------------------GSQ----S------G------------RLGMDFVSVTEG-A-----------------T--------------SQPE-----------------------------------------------------Y--KDL---------------------PCFLFGESLGGAVALK----------------------IHL--------K-----------------Q------PN-----V-----------------------------W-D--GAVLVAPMCK--------------------------IAADVTPAW-P-----LRHILIAIAHILPRQK-LV-PQK---------D-LA-----KLAF------------------------------------------------------------------REVNKRKMAAYNVIA-------YKD---WPRLRTALEMLRTTTEIEKR----------------------------------------------------------------LQE--------------------------------------------------------------------------------------------------------------VSLPLLILHGAADIVTDPSVSKALYE---KSKS--VDK---------QLKIYEDAYHAILEGEPDETIFKVLD-----------------------------------------------------------DIISWL-------DAHC-HS-------NQARQ------------
>Pabies_MA_62368g0010
--R-STDSPSRS-GPT-----------------------P-----------------------------------------------TQSR----KT--VVPNW-----------------------------------------------------------------------QW---------------IPCIV---G----------------------LVLWVLT--------------MT--K------L-------S-------------P-P----L--------------TG--YVKTNN-------------SIGLD------------------------------LLS---------------------------------------------------------------------------------DTGVRLAKA-GYAVFG-------------IDLE---------------------------------GHGKS----A------G-TRCYI--KNFDDLVMDSVTFFRS-V-----------------A--------------ESIE-----------------------------------------------------Y--REK---------------------ARFLYGESMGGVVALL----------------------IHR--------K-----------------Q------PN-----Y-----------------------------W-N--GAVLVAPMCK--------------------------IAEEIKPHP-L-----VISILKKLSLIIPTWK-IV-PTE---------N-II-----DSAF------------------------------------------------------------------KDPEKRQEIRANPYI-------YQD---KPRLKTGYELLVTSLDMEKR----------------------------------------------------------------LDE--------------------------------------------------------------------------------------------------------------VSLPFLVVHGEDDKVTDPSVSKLLYS---SAKS--SDK---------TLKLYPDMWHGLTYGELPEHIELVFS-----------------------------------------------------------DIVAWL-------GKRS-GA-------AGRCPEDA---------
>Pabies_MA_70085g0010
--------------------------------------------------------------------------------------------------------------------------------------------------------------------------------M-------------PRVWN-----G----------------------MQCFHER-------------LWN-----------------------------------------------------KA--------------------------C--------------P-------------CWIW---------------------------------------------------------------------------------RVRDRL--------------------------R---------------------------------GPWEI----K------R-PEIYI--KRFRNIVNDCNNFFKS-I-----------------C--------------VRKD-----------------------------------------------------Y--KEI---------------------PRFLYGESMGGAVALL----------------------LHR--------K-----------------D------PA-----F-----------------------------W-N--GAVLVAPMCK--------------------------ISEKIKPHP-V-----VVKFLTKLAVFVPTWK-IV-PTK---------D-VI-----DSAF------------------------------------------------------------------QDPIKREQIRSNELI-------YQD---KPRLRTALEMLKVSMDLEDR----------------------------------------------------------------LQE--------------------------------------------------------------------------------------------------------------VTVPFLVLHGEEDSVTDPSVSEALYN---GAAS--FDK---------TIKLYPGMWHGLTTGEPDHNVDIVFA-----------------------------------------------------------DIISWL-------DRRL-HT-------RTPSLTRN---------
>Pabies_MA_72769g0010
-------------------------------------------------------------------------------------------------------------------------------------------------------------------------------------------------------------------------------EVVVSSQ--------------WW---------------------------------------------------------ILI-----------------------------------------------------------------------------------------------------------------------------------------------A-HLGVVA--------------------------------------------------GHGGS----D------G-LHGYV--PSLDQAIADTKAFLEK-V-----------------K--------------SEN---------------------------------------------------------PSF---------------------PCFLFGHSTGGAIILK----------------------ASL--------DP----------------DV-----EK-----M-----------------------------V-K--GVVITSPALR--------------------------VRPAH-----PV----FGVIAPIFSLLLPRYQ-FG-AAH---------K-RG-----GAVS------------------------------------------------------------------RDPQALVAKYSDPLV-------YTG---PIRVRTGSEILRICSYLQQN----------------------------------------------------------------MKR--------------------------------------------------------------------------------------------------------------ITVPFLVLHGTTDTVTDPDASQELYD---QAAS--EHK---------SIKLYEGLLHDLLFEPE---RDKIAS-----------------------------------------------------------DILAWL-------DSKL---------------------------
>Pabies_MA_87599g0010
--------DMPE-EEY-----------------------Y-----------------------------------------------A-SE----R---VKNHQ-----------------------------------------------------------------------ER---------------FKTPH---G-----------------------TLFTQS--------------WI--P------I-------E-------------G-P----V--------------KG--IVCMTH-------------GYGSDT--------------G-------------WMFQ---------------------------------------------------------------------------------KISIAYAQW-GYAVFG-------------TDLL---------------------------------GHGRS----D------G-LRCYM--GDMEKVAAASLYFFKA-M-----------------R--------------DSEA-----------------------------------------------------Y--KDL---------------------PAFLFGESMGGAATLL----------------------MYF--------Q-----------------E------PD-----G-----------------------------W-D--GLIFSAPLFV--------------------------MPEPMKPSW-W-----RLTAYGFLFGLADTWA-VM-PDN---------K-MV-----KKAIKDPEKLKIIASNPRRYTGPPRVGTMRELCRVCAFFQENFEKVTIPFLTCHGTSDEVTAPESSTELYKDPEKLKIIASNPRR-------YTG---PPRVGTMRELCRVCAFFQEN----------------------------------------------------------------FEK--------------------------------------------------------------------------------------------------------------VTIPFLTCHGTSDEVTAPESSTELYE---RAKS--EDK---------TLKLYDDMYHSLVQGEPDENANRVLA-----------------------------------------------------------DMREWL-------DARS-EK-------LFRSRTSS---------
>Pabies_MA_93032g0010
---------------------------------------MPG--------------------------------------------EQ-HS----NV--VKYEE-----------------------------------------------------------------------EF---------------IQSSQ---G----------------------VKLFTCR--------------WV--P------A-------D-------------R-Q----A--------------KA--LICLCH-------------GYGIEC--------------S-------------IFMK---------------------------------------------------------------------------------DTGVRFAKA-GYAVFG-------------IDYE---------------------------------GHGKS----A------G-TQCYI--KSFDDLVADCATFFRS-V-----------------A--------------EGVE-----------------------------------------------------Y--REK---------------------ARFLYGESMGGAVALL----------------------IHR--------K-----------------Q------PN-----Y-----------------------------W-S--GAVLVAPMCK--------------------------ITEELIPPP-L-----VLSILWTLTAIIPTWK-LM-PTQ---------D-IT-----DVGI------------------------------------------------------------------KDPDKRMELRANPYL-------YKG---RPRLKTAFELLMTSLDIEKR----------------------------------------------------------------LDE--------------------------------------------------------------------------------------------------------------VMLPFLIVHGEDDKVTDPSVSKLLYA---SAKS--LDK---------TLKLYPNMWHGLTYGEPPEHIELVFS-----------------------------------------------------------DIIAWL-------GKRS-AA-------VCPEEPP----------
>Pabies_MA_835203g0010
-------------------------------------------------------------------------------------------------------------------------------------------------------------------------------------------------------------------------------------------------------------------------------------G-K----P--------------KP--LYVSAM-------------VMAWSS--------------T-------------FFMK---------------------------------------------------------------------------------DIGVRLAEA-G-----------------------------------------------------------------------------------------------I-I-----------------S--------------ERIE-----------------------------------------------------Y--REK---------------------ARFLYGESMGGVVALL----------------------IHR--------K-----------------Q------PN-----Y-----------------------------W-S--GVVLVAHMCK--------------------------IKEELKPHP-L-----VISILKKLTTIIPTWK-LV-PTE---------D-IV-----DIGF------------------------------------------------------------------KELEKRHKIQANPYV-------YRG---RPRLKTAYELLMIILDLVKR----------------------------------------------------------------LDE--------------------------------------------------------------------------------------------------------------VRLPFLVVHGEGDKVTEPSMSKLLYA---SAKS--SDK---------TLKLYPDMWHGLTYGEPDEHIELLFS-----------------------------------------------------------DIIAWL-------EIRS-AA-------EDPHS------------
>Pabies_MA_9470692g0010
---------------------------------------MSG--------------------------------------------EQ-LS----N---VKYEE-----------------------------------------------------------------------EF---------------ILSSS---G----------------------VKLFTCR--------------WV--P------T-------D-------------R-E----A--------------KA--LIFLCH-------------GYGMEC--------------S-------------IFME---------------------------------------------------------------------------------DTGVRLAKA-GYAVFG-------------IDYQ---------------------------------GHGKS----T------G-TRCYI--QSFDDLVIDCATFFRV-I-----------------S--------------ERIE-----------------------------------------------------Y--RKK---------------------ARFLYGESMGGAVALL----------------------IHR--------K-----------------Q------PN-----Y-----------------------------W-S--GAVFVAPMCK--------------------------ITENLKPHP-L-----VISILKKLTAIIPTWK-LV-PTE---------D-IV-----DISF------------------------------------------------------------------KEPEKRQKIRANPYV-------YRD---RPRLKTAYELLMISLDIEKR----------------------------------------------------------------LDE--------------------------------------------------------------------------------------------------------------VSLPFLIVHGEADKVTDPSVSKLLYA---SAKS--VDK---------TLKLYPDMWHGLTYGEPAGHIELVFS-----------------------------------------------------------DIVAWL-------GIRS-GV-------GCPEDSQ----------
>Pabies_MA_10126084g0010
---------------D-----------------------MSG--------------------------------------------DQ-LS----N---IKYEE-----------------------------------------------------------------------EF---------------IQNSR---G----------------------MKLFTCR--------------WL--P------A-------D-------------R-E----A--------------KA--IICLCH-------------GYGMEC--------------S-------------IFME---------------------------------------------------------------------------------DTGVRLAKA-GYAVFG-------------IDLE---------------------------------GHGKS----A------G-TRCYI--KNFDDLVMDSVTFFRS-V-----------------A--------------ESIE-----------------------------------------------------Y--REK---------------------ARFLYGESMGGVVALL----------------------IHR--------K-----------------Q------PN-----Y-----------------------------W-N--GAVLVAPMCK--------------------------IAEEIKPHP-L-----VISILKKLSLIIPTWK-IV-PTE---------I-II-----DSAF------------------------------------------------------------------KDPEKRQKIRANPYI-------YQD---KPRLKTGYELLVTSLDMEKR----------------------------------------------------------------LDERSGAA---------------------------------------------------------------------------------------------------------VRCP------EDAHLEKSSVAEYAMM---STES--ERKLANDNLSSKTL-------------------------------------------------------------------------------------------------------------------------------
>Pabies_MA_10427573g0010
--------IQQN-LDHCL---------------------FKM---------------------------------------------T-PS----G---VKTEE-----------------------------------------------------------------------RY---------------EKNSR---G----------------------LEIFSKS--------------WL--P------E-------S-------------G-T----V--------------KA--IVCFCH-------------GYGDTC--------------T-------------FFFE---------------------------------------------------------------------------------GFVKKLATS-GYGVFA-------------MDYP---------------------------------GLDLS----E------G-LHCYI--SCFDRLVDDVIEHYSK-I-----------------K--------------GQLE-----------------------------------------------------Y--KDL---------------------PCFIFGESLGGVVALK----------------------IHL--------K-----------------H------PN-----V-----------------------------W-D--GSFIIAPMYK--------------------------IVANVTPAS-P-----LRHILISITHIFPRQK-LV-PQK---------D-LV-----ELAF------------------------------------------------------------------REVNKRKMVSYNVIV-------YKY---WPRLRTTLEMLRTPLEIEKR----------------------------------------------------------------LQE--------------------------------------------------------------------------------------------------------------VSFPLLILHEAIDIVIDPYVTKAPYE---KSKR--VEK---------QMKNL----------------------------------------------------------------------------------------------------------------------------
>Pabies_MA_10430616g0010
-------------VQF-----------------------SAG--------------------------------------------ST-LD----S---SERSE-----------------------------------------------------------------------LFLHSSWHHTCQGS-SSLMSNM---K----------------------RSLFKVP--------------W--------------------------------E-E----A--------------KA--LICLCH-------------GYGTEC--------------S-------------VFME---------------------------------------------------------------------------------DTGVRLAKA-GYAVFG-------------IDYE---------------------------------GHGKS----D------G-IRCYI--KSFEDIVNDCATFFKS-V-----------------A--------------ERVE-----------------------------------------------------Y--REK---------------------ARFLYGESMGGAVALL----------------------IHR--------K-----------------Q------PN-----Y-----------------------------W-S--GAVLVAPMCK--------------------------ITEELKPRP-L-----VLSILWTLTAIIPTWK-LM-PTQ---------D-IS-----EVAI------------------------------------------------------------------KDPNKRTEIGANPYV-------YRG---RPRLKTAFELLMTSLDIEKR----------------------------------------------------------------LDE--------------------------------------------------------------------------------------------------------------VRLPFLVLHGEDDKVTDSSVSKLLYA---SSKS--LDK---------TLKLYPNMWHG-------------------------------------------------------------------------------------------------------PKA------------
>Penium_pm000538g0010
--------FRKS-HAF-----------------------Y-----------------------------------------------E-QY----G---VESTE-----------------------------------------------------------------------DY---------------FVSSR---G----------------------VELFVKQ--------------WM--PLLHAHAA-------Y-------------P-P----P--------------RA--VVFYCH-------------GYSDTC--------------T-------------HVFE---------------------------------------------------------------------------------DVAIRLAVE-GFVVVS-------------MDYE---------------------------------GHGLS----S------G-LHGYI--RRFSDIVEDVAEFTST-L-----------------R--------------GRPD-----------------------------------------------------L--VGL---------------------PFFLFGESMGGAVAIQ----------------------THR--------K-----------------Q------PN-----E-----------------------------W-A--GAVLLAPMCK--------------------------IAEEMMPPP-A-----VVFVLRILARVFPTWK-LV-PTR---------D-IS-----EIGF------------------------------------------------------------------RDPAKRQRLRQNPVA-------YCG---KPRLSTALQLLLTTEDIGRN----------------------------------------------------------------MQE--------------------------------------------------------------------------------------------------------------VTLPLLVLHGADDVVTDPRLSCELVG---RASS--LDK---------TLRLYPSAWHGLTSAEPDDVAEVVMA-----------------------------------------------------------DIVSWL-------RSRS-AH-------ASALMSSA---------
>Penium_pm000872g0030
---------------------------------------------------------------------------------------------------LKRSS-------------------------------------------------------------------PCTVTF--------NA-----RIKAK---G-Q---------------------------------------------P------------------------------A----P--------------KA--LLCMCH-------------GYGNET--------------S-------------WVFQ---------------------------------------------------------------------------------LMSIQFAAA-GFVVAA-------------IDYE---------------------------------GHGRS----D------G-LRCGF--KSVDAIAADCAAYFAA-V-----------------Q--------------ARPD-----------------------------------------------------L--RGL---------------------PAFLYGESLGSAVALL----------------------LA-------------------------------------------------------------------------------------------------------------------------------------------------------------------------SFSC------------------------------------------------------------------RDPQRLELATANPLR-------YTD---RPRLATAVELVRATDEVTAL----------------------------------------------------------------FPT--------------------------------------------------------------------------------------------------------------IAMPFLIIHGDADVVTDPNSSKLLHD---TAPS--KDK---------TLKLYHKGWHQLLSGEPEKEREQVFK-----------------------------------------------------------DVIEWL-------VERS-TR-------GV---------------
>Penium_pm003381g0020
-----------E-PEF-----------------------Y-----------------------------------------------A-SQ----G---VSYQETDRHIDGGVGRWMGGPEGRRAGGQVGRRAAGRQAGGQAGWRAGSRPAGRWGDQARGRVGGDVRAVGGASIQGQ---------------HTNSR---G----------------------MKLFTMQ--------------WL--P------M-VKDGQTA-------------A-E----P--------------KA--LVFLLH-------------GFAVDC--------------G-------------TWWEA--FGVAHSSREALMDVDVDVDVDVDVDVDVDVDVDVDVGVDVDVDVDVDVDVDVDVDVDVGVGVGVGVDVDVDVDVDVDVDTGMRLAKA-GFATFG-------------VDFE---------------------------------GHGRS----E------G-MRGFI--PDFDQLVADTADYFRT-I-----------------R--------------EREQ-----------------------------------------------------Y--SKL---------------------KRFLMGESMGGAVALM----------------------MAW--------K-----------------E------PN-----V-----------------------------Y-D--GAVLVAPMCK--------------------------I---------------------------------------------------------------------------------------------------------------------------------------MTNPLM-------YMD---KPRLGTGLQLLNASEHIAGK----------------------------------------------------------------LNEVCKVVIVHEQVCKVEMVHEKVSKVKIVYEQVCKVKIVHEQVCKVVIVHEQVCKVEIVHEQVCKVEIVHEQVCKVEIVHEQVCKVVIVHEQVCKVEIVHEQVCKVEMVHEQVAIPFLVLHGSADTVTELEVSKELHE---RAAS--ADK---------TIKVYTDMWHGLTCGELDENIDSVFA-----------------------------------------------------------DIISWL-------GKRS-EH------------------------
>Penium_pm003381g0040
--------FRRP-QEF-----------------------Y-----------------------------------------------D-EH----G---VVACE-----------------------------------------------------------------------EY---------------TLNSR---G----------------------VEIFTKR--------------WR--T------A-------D-------------R-V------------------------------------------APSSSA--------------M-------------AMP----------------------------------------------------------------------------------------------------------------------------------------------------------------------------------------------------------------R--------------PRPE-----------------------------------------------------L--RGL---------------------PWFLYGESMGGAVAIQ----------------------AYR------FHQ-----------------K------TC-----P-----------------------------W-A--GMVLMAPMCK--------------------------IAEEVMPPK-P-----LVWLGKWLSHVIPTMQ-LV-PQR---------N-LL-----EIGC------------------------------------------------------------------RDPAKRAILGANPVA-------YGG---RPRVRTAVQLLQTTQDVGAH----------------------------------------------------------------LHE--------------------------------------------------------------------------------------------------------------VDLPLLVLHGEADIITDPRLSEELVA---RSTS--TDK---------TLNIYPNAWHGLIAGEPDIVADKVLA-----------------------------------------------------------DIIGWL-------KKRS-IQ-------ASYGKST----------
>Penium_pm003411g0010
-----------------------------------------------------------------------------------------RH----GQ---------------------------------------------------------------------------------------------------RV--GG---------------------KCCFHHK--------------AAAAP------A-------SACR----------A-EE-KR---------------RG-------------------------------------------------------------------------------------------------------------------------------------------LHTAERLALD-GYAVYG-------------LDYE---------------------------------GHGQS----E------G-LRAFV--TSLERVVDDCIAYFSP-I-----------------R--------------DKEE-----------------------------------------------------Y--KGK---------------------AHFMVGESMGGAIVLL----------------------MHR--------R-----------------E------PT-----A-----------------------------W-D--GAVLMAPMCK--------------------------ISEKLKPPA-V-----VEAVLKRVAGWFPSLA-IV-PTA---------D-VI-----DSAN------------------------------------------------------------------HDPDKRKRIRSNPLM-------YQG---KPRLGTAVELLRVSQDIESR----------------------------------------------------------------LGE--------------------------------------------------------------------------------------------------------------VTFPFLLLHGDSDTVTDPEISQALYD---AAQS--SDK---------TFKRYPGLWHALTEGEFGENAEVVFKVTFPFLLLHGDSDTVTDPEISQALYDAAQSSDKTFKRYPGLWHALTEGEFGENAEVVFKDVLAWL-------DERS-SK-------KA---------------
>Penium_pm003851g0010
-----------------------------------------------------------------------------------------QR---NS---VRPSR--------------------------------------------------------------------------------------------Q---T----------------------MGWMVPS--------------AI--ALLHSVSS------------------------------------------------------------------NTRSTA--------------S-------------LVHT---------------------------------------------------------------------------------DVAIRLAVE-GFVVVS-------------MDYE---------------------------------GHGLS----S------G-LHGYI--RRFSDIVEDVAEFTST-L-----------------R--------------GRPD-----------------------------------------------------L--VGL---------------------PFFLFGESMGGAVAIQ----------------------THR--------K-----------------Q------PN-----E-----------------------------W-A--GAVLLAPMCK--------------------------IAEEMMPPP-A-----VVFVLRILARVFPTWK-LV-PTR---------D-IS-----EIGF------------------------------------------------------------------RDPAKRQRLRQNPVA-------YCG---KPRLSTALQLLLTTEDIGRN----------------------------------------------------------------MQE--------------------------------------------------------------------------------------------------------------VTLPLLVLHGADDVVTDPRLSCELVG---RASS--LDK---------TLRLYPSAWHGLTSAEPDDVAEVVMA-----------------------------------------------------------DIVSWL-------RSRS-AH-------ASALMSSA---------
>Penium_pm004312g0020
-----------E-PEF-----------------------Y---------------------------------------------------------------------------------------------------------------------------------------GQ---------------HTNSR---G----------------------MKLFTMQ--------------WL--P------M-VKDGQTA-------------A-E----P--------------KA--LVFLLH-------------GFAVDC--------------G-------------TWWE---------------------------------------------------------------------------------DTGMRLAKA-GFATFG-------------VDFE---------------------------------GHGRS----E------G-MRGFI--PDFDQLVADTADYFRT-I-----------------R--------------EREQ-----------------------------------------------------Y--SKL---------------------KRFLMGESMGGAVALM----------------------MAW--------K-----------------E------PN-----V-----------------------------Y-D--GAVLVAPMCK--------------------------ISDKLKPPP-P-----VTFVMKLLARVGPTWA-IL-PTD---------N-VV-----ERAN------------------------------------------------------------------RDPVKRKR-------------------------------------------------------------------------------------------------------------------------------------------------------------------------------------------------------------------------VAIPFLVLHGSADTVTELEVSKELHE---RAAS--ADK---------TIKVYADMWHGLTCGELDENIDSVFA------------------------------------------------------------------------FNRN-HKK-----------------------
>Penium_pm004312g0040
--------FRRP-QAF-----------------------Y-----------------------------------------------D-EH----G---VDATE-----------------------------------------------------------------------EY---------------TLNSR---G----------------------VEIFTKR--------------WM--P------K-------D-------------G-R----P--------------CG--AVFFCH-------------GYAATC--------------I-------------YSF----------------------------------------------------------------------------------------------------------------------------------------------------------------------------------------------------------------E--------------TRPE-----------------------------------------------------L--RGL---------------------PWFLYGESMGGAVAIQ----------------------AYR------FHQ-----------------K------TC-----P-----------------------------W-A--GMVLMAPMCK--------------------------IAEEVMPPK-P-----LVWLGKWLSHVIPTMQ-LV-PQR---------N-LL-----EIGC------------------------------------------------------------------RDPAKRAILGANPVA-------YGG---RPRVRTAVQLLQTTQDVGAH----------------------------------------------------------------LHE--------------------------------------------------------------------------------------------------------------VDLPLLVLHGEADIITDPRLSEELVA---RSTS--TDK---------TLNIYPNAWHGLIAGEPDIVANKVLA-----------------------------------------------------------DIIDWL-------KKRS-IQ-------ASDGKST----------
>Penium_pm008905g0060
-------------MSY-----------------------H-----------------------------------------------A-KP--CNA---IQCHT-----------------------------------RTSPW----------------RVTG-----------QF---------------ETNRKCMPA---IATYLPQPPLPPLHLAPPPAVLPTQA--P-----------HLS-PIPP---S-------SANLLY--------Q-S----PFPSLW---------RC-WCVCVAA-------------GYAVDC--------------G-------------TYFR---------------------------------------------------------------------------------DTAERLALD-GYAVYG-------------LDYE---------------------------------GHGQS----E------G-LRAFV--TSLERVVDDCIAYFSP-I-----------------R------------------------------------------------------------------------------------------------------------------------------------------------------------------------------------------------------------------------------AQ--------------------------ISEKLKPPA-V-----VEAVLKRVAGWFPSLA-IV-PTA---------D-VI-----DSAN------------------------------------------------------------------HDPDKRKRIRSNPLM-------YQG---KPRLGTAVELLRVSQDIESR----------------------------------------------------------------LGE--------------------------------------------------------------------------------------------------------------VTFPFLLLHGDSDTVTDPEISQALYD---AAQS--SDK---------TFKRYPGFWHALTEGEFGENAEVVFK-----------------------------------------------------------DVLAWL-------DERS-SK-------KA---------------
>Penium_pm013274.t1
--------FKRD-RAF-----------------------Y-----------------------------------------------D-SY----G---VQSAE-----------------------------------------------------------------------EF---------------FTNSR---G----------------------VEMFRKQ--------------WL--P------Q-------D-------------G-L----V--------------RG--VIFYCH-------------GYADTC--------------T-------------YMWE---------------------------------------------------------------------------------EVAVKLAKA-QYLVVS-------------FDYE---------------------------------GFGLS----S------G-LHAYI--PRFDTIVDDVVEFTDK-L-----------------M--------------GRTE-----------------------------------------------------L--EGL---------------------PFFLYGESMGGAVAIK----------------------VHW--------K-----------------R------PR-----A-----------------------------W-T--GAVFLAPMCK--------------------------MSKEMVPPP-L-----VVAVLTNLAKLFPRMK-LV-PTK---------D-IV-----EIGF------------------------------------------------------------------RDPIRREKVRANPVS-------YSD---KPRLRTAVELLETTQEIQRN----------------------------------------------------------------LGK--------------------------------------------------------------------------------------------------------------VSLPMLVLHGAEDLVTSPEISRDLYE---SASS--SDK---------TFHLYPGAWHGLLSGEPEETSSRVFQ-----------------------------------------------------------DVASWL-------EARS-GT-------AVRKLAGPLELPDAVSM
>Penium_pm015181g0030
--------LSAS-PSHSTLASLCHSASAPPLCDPSIQTPY-------------------------------------------------LH----GKWMLERSS-------------------------------------------------------------------ACTVTL--------NA-----RIKAK---G-Q---------------------------------------------P------------------------------A----P--------------KA--LLCMCH-------------GYGNDT--------------S-------------WVFQ---------------------------------------------------------------------------------LMSIQFAAA-GFVVAA-------------IDYE---------------------------------GHGRS----D------G-LRCGF--KSVDAIAADCAAYFAA-V-----------------Q--------------ARPD-----------------------------------------------------L--RGL---------------------PAFLYGESLGSAVALL----------------------LVS--------KHWPT-------------E------PS-----SS---SSDSEVTS---------SSPTPLPPW-T--GLALSAPMLR--------------------------IKDEVRPHW-T-----VVQLLRGLSMLLPDAP-IV-PTE---------D-TI-----RFSC------------------------------------------------------------------RDPQRLELATANPLR-------YTD---RPRLATAVELVRATDEVTAL----------------------------------------------------------------FPT--------------------------------------------------------------------------------------------------------------VSVPFLIIHGDADVVTDPNSSKLLHD---TAPS--KDK---------TLKLYHKGWHQLLSGEPEKVREQVFR-----------------------------------------------------------DVIAWL-------LERS-TR------------------------
>Penium_pm020163g0030
----------------------------------------------------------------------------------------------------------------------------------------------------------------------------------------------------------------------------------------------------------------------------------------------------------------------------------------------------------------------MQ---------------------------------------------------------------------------------LMSIQFAAA-GFVVAA-------------IDYE---------------------------------GHGRS----D------G-LRCGF--KSVDAIAADCAAYFAA-V-----------------Q--------------ARPD-----------------------------------------------------L--RGL---------------------PAFLYGESLGSAVALL----------------------LVS--------KHWPT-------------E------PS-----SS---SSDSEVTS---------SSPTPLPPW-T--GLALSAPMLR--------------------------IKDEVRPHW-T-----VVQLLRGLSMLLPDAP-IV-PTE---------D-TI-----RFSC------------------------------------------------------------------RDPQRLELATANPLR-------YTD---RPRLATAVELVRATDEVTAL----------------------------------------------------------------FPT--------------------------------------------------------------------------------------------------------------VSVPFLIIHGDADVVTDPNSSKLLHD---TAPS--KDK---------TLKLYHKGWHQLLSGEPEKEREQVFR-----------------------------------------------------------DVIAWL-------LERS-TR------------------------
>Penium_pm023432g0030
---------------------------------------W-------------------------------------------------AA----GRL-GRWAA-------------------------------------------------------------------GPLGGWAAGRLGRWAAGPLGGWAAGRL--GR-WAAG--------PLGGW-AAGRLGRWAAGPLGGWAAGRLGRWAAGPLGG--WA-------AGR----------LG-RWAAGPLGG-WAAGRLGRWAAG-P------L-----------GGWAAGRLGRWAAGP-----LG------GWAAGRLGRWAAGRLGGWAAGRLGGW---------------------------------------------------------------AAGRLGGWAAGRLGAWVAGWMDGWMDGRVDGWMDRQTDRHIDKWMDGGVGRWMGGPAGRRAGGQAGSRAASGRA----G------G-LAGRQS-------ASRALGRPGE-------------------R-------------AEREQ-----------------------------------------------------Y--SKL---------------------KRFLMGESMGGAVALM----------------------MAW--------K-----------------E------PN-----V-----------------------------Y-D--GAVLVAPMCK--------------------------ISDKLKPPP-P-----VTFVMKLLARVGPTWA-IL-PTD---------N-VV-----ERAN------------------------------------------------------------------RDPVKRKRIMTNPLM-------YMD---KPRLGTGLQLLNASEHIAGK----------------------------------------------------------------LNE--------------------------------------------------------------------------------------------------------------VRPQLEDFVG--------------------------------------------------------------------------------------------------------------------------D--CWKILC-------V-TA------------------------
>Penium_pm071240g0010
---------------------------------------------------------------------------------------N-QC----G---MKRRA-----------------------------------------------------------------------TE---------------FIACP---T----------------------VGWMVPS--------------AI--ALLHSVSS-------H-------------T----------------------------HTH-------------AHARTA--------------S-------------PVHT---------------------------------------------------------------------------------DVAIRLAAE-GFVVVS-------------MDYE---------------------------------GHGLS----S------G-LHGYV--RRFSDIVEDVAEFTGT-L-----------------R--------------GRPD-----------------------------------------------------L--VGL---------------------PFFLFGESMGGAVAIQ----------------------THR--------K-----------------Q------PS-----E-----------------------------W-T--GAVLLAPMCK--------------------------IAEEMMPPP-A-----VVFVLRILARIFPTWK-LV-PTR---------D-IS-----EIGF------------------------------------------------------------------RDPAKRQRVRQNPVA-------YCG---KPRLSTALQLLLTTEDIGRN----------------------------------------------------------------MQE--------------------------------------------------------------------------------------------------------------VSLPLLVLHGADDVVTDPRLSCELVG---RASS--LDK---------TLRLYPSAWHGLTSGEPDDVAEVVMA-----------------------------------------------------------DIVSWL-------RSRS-AH-------ASALMSSA---------
>Pp3c1_26750V3.1.p
--------KHKN-FDFN----------------------KID---------------------------------------------E-EH----G---LNVLE-----------------------------------------------------------------------TY---------------VLNSD---G----------------------KEIFVKS--------------WI--P------A-------Q-------------K-Q----L--------------HG--VVFLCH-------------GYGDTI--------------T-------------YYAE---------------------------------------------------------------------------------GVARTLASA-GYAVFG-------------MDYP---------------------------------GFGMS----E------G-LHGYI--LDFHKLVDDVIEQYRA-I-----------------K--------------EREE-----------------------------------------------------L--KGL---------------------PCFLYGESMGGAVALR----------------------AHL--------K-----------------E------PS-----L-----------------------------W-N--GAVLVAPMCK--------------------------IADTMYPPW-I-----QLQILLLLARIIPKAK-LV-PDR---------N-IA-----ALGF------------------------------------------------------------------RVPEKRHLADMNPIS-------YSG---NPRLGTAVQLLRITDYIESK----------------------------------------------------------------LHE--------------------------------------------------------------------------------------------------------------VSLPLLVLHGGDDRVTDLSISRLLHE---KARS--KDK---------TLRVCPDSWHCIMQGEPDDVIRKVMR-----------------------------------------------------------EVIEWL-------DARA-AP-------KLWKLGQS---------
>Pp3c1_38030V3.1.p
--------ELEA-QEF-----------------------Y-----------------------------------------------D-KH----G---VAYVE-----------------------------------------------------------------------DT---------------LVNSR---G----------------------LRQCWRS--------------WV--P------V-------G-------------E-E----L--------------RG--VVCVCH-------------GYGADS--------------G-------------WLVQ---------------------------------------------------------------------------------LTCIAIAKE-GYAVYA-------------IDHQ---------------------------------GHGKS----E------G-LKGHI--PDINVVVDDCIAFFDP-R-----------------R--------------DSH---------------------------------------------------------KGL---------------------PFFLYGESLGGAIALL----------------------IHL--------R-----------------Q------PE-----L-----------------------------W-Q--GVVLNGAMCG--------------------------IG-KFKPPW-P-----AEYLLGLISGFIPTWP-IV-PTK---------D-IP-----TVSF------------------------------------------------------------------KEPWKRNLARINPNR-------YTG---RPRAATAREFLRVVKEIEDR----------------------------------------------------------------ASE--------------------------------------------------------------------------------------------------------------VTAPLLILHGDQDIVCDPDGSKTLHQ---NAAS--KDK---------TLHLYPGMWHQLV-GEPTEGVEQVFG-----------------------------------------------------------DMFSWL-------ETHL-SP-------QACT-------------
>Pp3c2_4420V3.1.p
--------ELEP-EKF-----------------------Y-----------------------------------------------T-KH----E---VSYFE-----------------------------------------------------------------------DM---------------LLNSR---G----------------------LRQCWRS--------------WV--P------V-------D-------------R-E----V--------------RG--VVCVCH-------------GYGADA--------------G-------------WLVQ---------------------------------------------------------------------------------LTCIAIAKE-GYAVYA-------------IDHQ---------------------------------GHGKS----E------G-LKGHV--PDIKVVVDDCIAFFDS-K-----------------R--------------GSH---------------------------------------------------------KGM---------------------SFFLYGESMGGAIALL----------------------IHL--------R-----------------Q------PE-----L-----------------------------W-Q--GVVLNGAMCG--------------------------IG-KFKPPW-P-----AEHLLGFISGIIPTWP-IV-PTK---------D-IP-----TVSF------------------------------------------------------------------KEPWKRELARNNPNR-------YSG---RPRAATAQEFLRVVKEIEGR----------------------------------------------------------------ASE--------------------------------------------------------------------------------------------------------------VTAPLLMLHGGLDVVCDPDGVKMLHQ---NVSC--ADK---------ALHVYPDMWHQLV-GEPSEGLEQVFG-----------------------------------------------------------DMFSWL-------EAHL-PP-------QVST-------------
>Pp3c2_19690V3.1.p
--------DFKN-FDYNC-------------------PPHSD---------------------------------------------L-DK----G---LNVEE-----------------------------------------------------------------------KY---------------VLNSK---G----------------------KEIFLKS--------------WA--P------A-------H-------------K-P----L--------------YG--VIFLCH-------------GYGDTV--------------T-------------YFLE---------------------------------------------------------------------------------GVARTLALA-GYAVHG-------------MDYP---------------------------------GFGMS----E------G-LHGYI--PDFHALVDDVIEQYRA-I-----------------K--------------EREE-----------------------------------------------------L--KVL---------------------PCFLFGESLGGAIALA----------------------VHL--------K-----------------K------PS-----M-----------------------------W-N--GAVLVAPMCK--------------------------VADSMYPPW-I-----QLQILLLLARIVPKAK-LV-PGQ---------D-IA-----ALGF------------------------------------------------------------------RDKEKKKLADMNPVA-------YID---NPRLGTALQMLQITDYIDSK----------------------------------------------------------------LHE--------------------------------------------------------------------------------------------------------------VTLPFLVLHGDSDRVTDPSISKLLYE---KAMS--SDK---------TLQLYEDSWHCILQGEPDDVTRRIVE-----------------------------------------------------------NLVSWL-------DAHS-AA-------PKLPTLDAS--------
>Pp3c6_12000V3.1.p
-------RSVKEINEVQTRRDIAMAR-----------------------------------------------------------ITD-GE----E---TERKV-----------------------------------------------------------------------VP---------------FTNSR---G----------------------QTIFTQS--------------WT--P------A-------NP-----------EV-D----L--------------KA--LVILLH-------------GLNEHS--------------G--------------RYA---------------------------------------------------------------------------------EFAMHLNSQ-GYGVFG-------------MDWI---------------------------------GHGGS----D------G-LHGYV--ESLDHVVADTQEYLQR-V-----------------R--------------AEY---------------------------------------------------------PGL---------------------PCFIYGHSTGGAVALK----------------------AAL--------HH----------------EVL----ES-----L-----------------------------E-G--GIILTSPAVR--------------------------VKPAH-----PV----IGAVAPLFSVLLPRYQ-FR-GAN---------R-K------LAVC------------------------------------------------------------------RDPAALVAKYTDPLV-------YTG---SIRVRTGTEILRLSYFLLKN----------------------------------------------------------------LKS--------------------------------------------------------------------------------------------------------------VNIPFLVLHGSDDQVTEPMGSQELYD---QASS--LHK---------NIKLYTGLLHDILFEPE---KFEIIR-----------------------------------------------------------DIVEWM-------DDRL-AL-------INTREDLT---------
>Pp3c7_6500V3.1.p
----------E--AQV-----------------------L-----------------------------------------------A-DK----N---VHYEE-----------------------------------------------------------------------DY---------------F-ERR---G----------------------LKLFTCR--------------WL--P------V-------H-------------K-T----I--------------KG--LIFLCH-------------GYAMEC--------------S-------------VFMR---------------------------------------------------------------------------------ATGIRFAQA-GYAVFG-------------IDQE---------------------------------GHGKS----E------G-RRCYV--ESFQALVDDSIAFFKS-I-----------------R--------------DLEE-----------------------------------------------------N--QNM---------------------PHFLYGESMGGAIALH----------------------IHR--------K-----------------E------PV-----E-----------------------------W-T--GAVLQAPMCK--------------------------ISESVKPPS-I-----VTSILTKLAGYIPTWK-IV-PAA---------N-II-----DNAF------------------------------------------------------------------KDPIKREEIRANPLI-------YQG---RPRVKTALEMVRASEDLENR----------------------------------------------------------------LDE--------------------------------------------------------------------------------------------------------------VVLPFLLLHGEEDRVTDPDVSRALFQ---ASKS--SDK---------EFKLYPGMWHGLTAGEPDDNIELVFK-----------------------------------------------------------DIILWL-------DKRT-CS-------SAGRSSP----------
>Pp3c9_18050V3.1.p
---------------------------------------------------------------------------------------Q-ER----G---LNVIE-----------------------------------------------------------------------MF---------------VKNSR---G----------------------IEVFIKS--------------WV--P------I-------EGT-----------R-Q----L--------------LG--LVFLCP-------------GYGDSI--------------T-------------FYFE---------------------------------------------------------------------------------ALARTFALA-GYGVHG-------------MDYP---------------------------------GFGMS----E------G-LHGYI--PNFNDLVDDVAYQYRK-IIDSPPSYFRKLLITKSLA--------------DRAE-----------------------------------------------------F--RSL---------------------PRFLFGESMGGAVALL----------------------AHL--------K-----------------D------PT-----V-----------------------------W-D--GAVLVAPMCK--------------------------IHAKMYPPW-I-----IVQLLTALAKIIPKGK-LV-NTH---------D-VT-----AIGF------------------------------------------------------------------RDPCKRKLAYLQPLA-------YTE---NPRLGTALQLLRASDLIESK----------------------------------------------------------------MPE--------------------------------------------------------------------------------------------------------------VSWPMMIMQGGRDCVNDPSSSILLHE---RAKS--TDK---------TLRIYEDSWHCILQGEPDDRVHSAMR-----------------------------------------------------------DIILWL-------DARA-AS-------KAGFHLSSD--------
>Pp3c11_5550V3.1.p
--------HRQG-NQD-----------------------L-----------------------------------------------A-EK----D---VHYEE-----------------------------------------------------------------------EY---------------I-ECW---E----------------------TKRFTCR--------------WL--P------V-------H-------------Q-E----I--------------KA--LVFLCH-------------GYAMEC--------------S-------------VFMR---------------------------------------------------------------------------------ETGIRFAQA-GYAVFG-------------IDYE---------------------------------GHGKS----D------G-RRCYV--ESFTALVNDTIAFFKS-I-----------------RA-------------EMEI-----------------------------------------------------Y--GNK---------------------ARFLYGESMGGAVVLY----------------------IHR--------K-----------------E------PQ-----E-----------------------------W-S--GAILQAPMCK--------------------------ISEKVKPPA-I-----FTSILLKLAEYIPSWK-IV-PSA---------N-II-----DNAF------------------------------------------------------------------KDPIKRQEIRANPLI-------YQQ---LPRVKTAVECLKASEDLAKH----------------------------------------------------------------LDE--------------------------------------------------------------------------------------------------------------VTLPFLVLHGEEDRVTDPNISRELFQ---TSKS--CDK---------EFKLYPGMWHGLTAGESDDNIELVFN-----------------------------------------------------------DIIRWL-------NNRS-PT-------NARD-------------
>Pp3c11_17960V3.1.p
-----------G-NQE-----------------------L-----------------------------------------------A-DK----D---VHYEE-----------------------------------------------------------------------DY---------------I-QRR---G----------------------LKLFTCR--------------WL--P------V-------H-------------Q-E----I--------------KG--LIFMCH-------------GYGVEC--------------S-------------VFLR---------------------------------------------------------------------------------PTGIRFAQA-GYAAFG-------------IDQV---------------------------------GHGKS----E------G-RRCYV--ESFQDLVDDSIAYFKS-I-----------------R--------------DLEE-----------------------------------------------------Y--RNK---------------------PRFLYGESMGGAIVLH----------------------IHR--------K-----------------E------PE-----E-----------------------------W-S--GAVLQAPMCK--------------------------ISEKLKPPQ-I-----VTSILTMMSNYIPTWK-IV-PSE---------N-II-----DNAF------------------------------------------------------------------KDPIKRAEIRANPFT-------YQG---RPRVKTALEMLRASESLEQR----------------------------------------------------------------LDE--------------------------------------------------------------------------------------------------------------VILPFLLLHGEEDRVTDPDISRELFR---TSKS--CDK---------EFKLYPGMWHGLTAGEPDDNVELVFN-----------------------------------------------------------DIIHWL-------NKRS-SL-------GSDS-------------
>Pp3c19_14430V3.1.p
--------DTPE-DEF-----------------------Y-----------------------------------------------A-SQ----G---MRNKN-----------------------------------------------------------------------DF---------------FKTPH---G-----------------------TIFTQE--------------FL--P------I-------E-------------L-Q----P--------------KG--ILCMTH-------------GYGSDT--------------S-------------WTFQ---------------------------------------------------------------------------------ILALEAVKW-GHAVYC-------------ADML---------------------------------GHGRS----D------G-ILGYI--TDVEKMAAASLTFFKE-M-----------------R--------------DSDV-----------------------------------------------------N--KGL---------------------PTFLFGESMGGGVTFL----------------------MHF--------Q-----------------D------PK-----G-----------------------------W-D--GFIFASPLFK--------------------------MPDLMRPTR-L-----EIIGFSLLRRFVDTWA-LF-PDR---------F-KG-----KRVV------------------------------------------------------------------GDPIKGATIFRNPRR-------YTG---KPRVGTMLELSRMVDDICMR----------------------------------------------------------------MDK--------------------------------------------------------------------------------------------------------------FNAPFLTLRGTADEITAPEGNQALFE---MAAT--PDR---------TLKP-----------------------------------------------------------------------------------------------------------------------------
>Pp3c20_22080V3.1.p
--------HTPE-EEY-----------------------Y-----------------------------------------------A-SK----N---ITHQS-----------------------------------------------------------------------EF---------------TKFPR---G----------------------VSLFTQS--------------WV--P------S-------N-------------R-P----P--------------KA--LILMVH-------------GYGNDS--------------S-------------WVFQ---------------------------------------------------------------------------------NTAILFTEM-GYAAFA-------------LDLY---------------------------------GHGRS----E------G-LLGYI--PGVDNLVEDCAFYFNS-V-----------------K--------------NRAA-----------------------------------------------------Y--QNL---------------------PRFLYGESLGGALCLL----------------------LHF--------E-----------------N------PT-----G-----------------------------Y-D--GAILMAPMCK--------------------------ISEKMVPPW-P-----VEYALRFIARWAPTLP-VV-PTT---------D-LV-----DKSV------------------------------------------------------------------KDPAKRILAKNNPHR-------YAG---KPRLGTVIELLRVTASLEEK----------------------------------------------------------------LKD--------------------------------------------------------------------------------------------------------------VSLPFIVLHGNADVVTEPAVSTFLYE---TAKS--EDK---------TLRIYEGMLHSLIQGEPDENVAIILN-----------------------------------------------------------DISSWL-------DERV-QC-------KSPPEEDS---------
>Pp3c22_16960V3.1.p
--------EHSE-CNFNV-------------------PSNKD---------------------------------------------K-EF----R---LIVNE-----------------------------------------------------------------------TY---------------VKNSR---N----------------------LEIFVKS--------------WI--P------A-------E-------------K-R----P--------------KG--LLFLCH-------------GYGDTV--------------S-------------FFFE---------------------------------------------------------------------------------GLARAFAIA-GYAVYG-------------MDYP---------------------------------GFGLS----E------G-LHGYI--PNFDILVDDVMEQYIK-I-----------------K--------------ERSE-----------------------------------------------------N--KGL---------------------PCFLYGESMGGAVALK-----------------------AL--------K-----------------N------SS-----M-----------------------------W-D--GAILVAPMCK--------------------------IADSMIPPW-Y-----LVKILIVLAHIIPKAK-LV-SSN---------D-IA-----EIGL------------------------------------------------------------------RDLEKRKRANNNPVA-------YIG---NPRLGTALQLLQTTDLIEKN----------------------------------------------------------------LTE--------------------------------------------------------------------------------------------------------------VSLPLLILHGAADEVTDPAVSKALYE---KAKS--KDK---------TLRLYDGAWHCLLQGEPDDVVKNVMM-----------------------------------------------------------DIISWL-------DVHA-GS-------KGGFDQKK---------
>Pp3c25_7470V3.1.p
-------RSVKEINEVQKRRELAIER-----------------------------------------------------------FSD-DA----Q---TGRKV-----------------------------------------------------------------------SP---------------FANSR---G----------------------QTLFTQS--------------WT--P------I-------NS-----------EV-Q----M--------------KA--LVILLH-------------GLNEHS--------------G--------------RYN---------------------------------------------------------------------------------EFAMYLNAQ-GYGVFG-------------MDWI---------------------------------GHGGS----D------G-LHGYV--ESLDHVVADTLEYIER-V-----------------K--------------AEY---------------------------------------------------------PGL---------------------PCFIYGHSTGGSIALK----------------------AAY--------QP----------------EVV----QS-----V-----------------------------E-G--GIILTSPAVR--------------------------VKPAH-----PV----IGAVAPLFSVLLPRYQ-FQ-GVN---------K-K------LAVC------------------------------------------------------------------RDAAALVAKYTDPLV-------YTG---NIRVRTGSEILRLSNFLLKN----------------------------------------------------------------LKS--------------------------------------------------------------------------------------------------------------ITIPFLVLHGSDDQVTDPKGSQELHN---QASS--LYK---------SIKLYVGLLHDILFEPQ---RFEIIQ-----------------------------------------------------------DIVDWM-------DGRL-AQ-------IHLEKEST---------
>Sacu_v1.1_s0001.g000702
--------EVEK-LNHPF---------------------FRE---------------------------------------------S-LD----G---VKAEE-----------------------------------------------------------------------YY---------------KVNSR---G----------------------VEIFTRS--------------WL--P------I-------T-------------G-V----V--------------KA--TVFICH-------------GYGDTC--------------T-------------FFFE---------------------------------------------------------------------------------GVARKLAKA-GYAVFG-------------MDYP---------------------------------GFGLS----A------G-LHGYI--PDFKKLVDDVIENYSK-I-----------------K--------------EQPE-----------------------------------------------------F--KEL---------------------PCFLFGESMGGAVALM----------------------VHL--------K-----------------Q------PD-----S-----------------------------W-N--GAVLVAPMCKACMSS--------------VFTSTVPIAPDLYPPW-L-----LQQFLIILSYLIPTAK-LV-PDK---------N-LA-----DLAF------------------------------------------------------------------QDFEKRKQTAYNVAA-------YKD---KPRLRTALEMLRTTDEISSK----------------------------------------------------------------LNQ--------------------------------------------------------------------------------------------------------------VSLPLLILHGELDVVTDPSVSRSLHE---QAKS--TDK---------TLHIFKNAWHSILEGESDEVILQVFD-----------------------------------------------------------HIRSWL-------DSHG-K-------------------------
>Sacu_v1.1_s0032.g010794
---------------------------------------------------------------------------------------DIDA----T---VKYEE-----------------------------------------------------------------------EF---------------VLSPR---G----------------------SKLFTCR--------------WL--P------L-------K-------------L-E----I--------------KA--LVFLCH-------------GYGTEC--------------S-------------IFMK---------------------------------------------------------------------------------GTGTKLAEA-GYAVFG-------------IDYE---------------------------------GHGRS----E------G-QRCYI--HSFHNLATDCISFFRT-I-----------------R--------------ELEE-----------------------------------------------------Y--KHL---------------------PRFLYGESMGGAVALL----------------------IHR--------K-----------------E------PM-----S-----------------------------W-N--GAVLVAPMCK--------------------------ISKESKAHP-L-----VEGLLIKLSSAFPTWK-LV-PTK---------D-VI-----ELAF------------------------------------------------------------------KDTRKRQEIRRNPYI-------YQD---RPRLKTALEMLKISMDLEQR----------------------------------------------------------------LDE--------------------------------------------------------------------------------------------------------------VTLPFLVLHGEADVVTDPAISKALYN---SALS--FDK---------EIKLYPGMWHGLTSGEPDENIEQIFC-----------------------------------------------------------DIITWL-------DNRC-HA-------NAGLREAI---------
>Sacu_v1.1_s0054.g014248
-----------E-FLN-----------------------M-----------------------------------------------KAVS----T---SKSDS-----------------------------------------------------------------------EF---------------GFN-M---G----------------------LKIFTCR--------------WL--P------A-------S-------------K-R----I--------------KA--LVFLCH-------------GYGVEC--------------S-------------LFMK---------------------------------------------------------------------------------GTGLRLAQA-GYAVFG-------------MDYE---------------------------------GHGKS----E------G-MKCYI--KRFSYIIDDCIEFFSI-V-----------------K--------------EKEE-----------------------------------------------------Y--KDK---------------------ARFLLGESMGGVVALR----------------------VHR--------K-----------------Q------PN-----D-----------------------------W-N--GAVLVAPMCK--------------------------ISEELKPPP-L-----VASILAKLANVIPTWK-IV-PIR---------D-IV-----ETGF------------------------------------------------------------------KDPLKRQEMRSNPYC-------YQD---KPRLKTALELLNASLDLEQR----------------------------------------------------------------LDE--------------------------------------------------------------------------------------------------------------VTLPFLVLHGEADVVTDPEVSKALHK---EAAS--FDK---------TLITYPGMWHGLLFGETEDNIDLVCR-----------------------------------------------------------DIINWL-------NTRS-PN-------SAEAGCNSP--------
>Sacu_v1.1_s0118.g021201
------L----SSSDPFQRRILAHNVRL----------------------------S---------------------------KAVD-ET----I---SIWQT-----------------------------------------------------------------------QL---------------FLNTR---R----------------------QTLFTQS--------------WT--P------A-------NG------------G-I----M--------------KG--LLVLLH-------------GLNEHS--------------G--------------RYV---------------------------------------------------------------------------------QFAMQLNFQ-GYGVFA-------------MDWI---------------------------------GHGGS----D------G-LHGYV--PSLDHVVADTVAFIHW-I-----------------K--------------DKN---------------------------------------------------------PGV---------------------PCFLFGHSTGGAIALK----------------------AAS--------YP----------------SV-----EM-----L-----------------------------I-Q--GVILTSPAIR--------------------------VRPTH-----PI----FEVLATVFSILIPTLQ-FK-GAH---------K-RG-----IPVS------------------------------------------------------------------RDPEQLVAKYSDPLV-------YTG---PLRVRTGSEILRITSYLQRN----------------------------------------------------------------MKR--------------------------------------------------------------------------------------------------------------VTVPFLVMHGTADRVTDPLASEDLYR---HAAS--DRK---------SLKLYDGYLHDLLFEPER-ERQQVTQ-----------------------------------------------------------DIIEWM-------NWML-HV-------A----------------
>Sacu_v1.1_s0121.g021426
-----------------------------------------------------------------------------------------ME----S---AIYEE-----------------------------------------------------------------------EY---------------IWNSR---G----------------------LKIFTCR--------------WL--P------A-------N-------------K-R----I--------------KA--LIFLCH-------------GYGVEC--------------S-------------LFMK---------------------------------------------------------------------------------GTGLRLTQA-GYAVFG-------------MDYE---------------------------------GHGKS----E------G-MKCYI--KRFAHLVDCYVEFSSI-M-----------------K--------------QREE-----------------------------------------------------Y--KAK---------------------ECFLLGESMGGVVALG----------------------VHR--------K-----------------Q------PE-----D-----------------------------W-N--GAVLVAPMCK--------------------------ISEQMKPHP-I-----VISILTKLAKVTPTWK-IV-PTR---------D-IL-----KTGF------------------------------------------------------------------KDPLKRQEMRSNPYS-------YLD---KPRLKTALELLNASLDLEQR----------------------------------------------------------------LNE--------------------------------------------------------------------------------------------------------------VTLPFLVLHGEADLVTEPEVSKGLHI---QAAS--LDK---------TLITYPGMWHSLLFGETDENIELVFR-----------------------------------------------------------DIINWL-------NARS-AP-------K----------------
>Sacu_v1.1_s0162.g023955
--------SCDE-LEH-----------------------Y-----------------------------------------------Q-RH----G---ICGTS-----------------------------------------------------------------------SF---------------FTSPR---G----------------------LRLFTRT--------------FL--P------A-------S-------------S-A----P--------------SA--CICMVH-------------GYSNDT--------------S-------------WGFQ---------------------------------------------------------------------------------NTAMRLAKM-GFAAFA-------------MDIE---------------------------------GHGRS----E------G-LKGYV--PDLDLVSQDFKAFFDA-Q-----------------K--------------SDER-----------------------------------------------------F--KHL---------------------PFYLFGESLGGGICLL----------------------IHL--------S-----------------S------PE-----A-----------------------------F-D--GAILLSPMCK--------------------------ISDNMKPPW-P-----LPQLLTFFSFLAPTWG-IV-PAK---------D-HR-----KFSF------------------------------------------------------------------KDPAKFELSQRNPNR-------YCG---KPRLGTARELIRVTEYLGDR----------------------------------------------------------------LED--------------------------------------------------------------------------------------------------------------VSLPFLVCHGEKDVVTDPEVSKALFH---KAKS--SDK---------TLKLYEGMWHALLAGEADEDVDRIFL-----------------------------------------------------------DIENWI-------KGRI-EN-------KASD-------------
>Sacu_v1.1_s0231.g026436
--------GATA-EEF-----------------------Y-----------------------------------------------E-RH----G---VRHEE-----------------------------------------------------------------------AW---------------MRNGR---G----------------------MRIYTQW--------------WE--P------I-------RGMRGR---RRKRRP-R----R--------------RR--RCVASS-------------SRCTDS--------------S-------------WTVQ---------------------------------------------------------------------------------LTCIGLASR-GFAVYA-------------LDHA---------------------------------GHGKS----D------G-LRAHI--PDVDPLLEDCLLFYSK-T-----------------I--------------APRHAQL-------------------------------------------------GA--GGL---------------------PLFLYGESLGGALALL----------------------LHL--------R-----------------Q------PYAEA-LR-----------------------------P-E--GVILSGAMCG--------------------------VSKKFQPPW-P-----LPLLLRLLAWLFPTAP-IV-PTRG--------S-IP-----HRSF------------------------------------------------------------------REPWKLRLSLVNPRR-------VFL---RPRPATALLILRLAEYLQSH----------------------------------------------------------------LHQ--------------------------------------------------------------------------------------------------------------VTIPFLIVHGELDVICDPEGVIALYE---KASS--HDK---------TLKIYDGMWHQLV-GEPKEDLDVVFT-----------------------------------------------------------DICSWL-------EERA-PH-------LSDD-------------
>Smoel_85161
-------------------------------------------------------------------------------------------------------Q-----------------------------------------------------------------------EF---------------IYNSR---G----------------------TRLFTCR--------------WI--P------L-------R-------------Q-D----V--------------KG--LVFLCH-------------GYGMEC--------------S-------------RFMK---------------------------------------------------------------------------------GTGQRLSRA-GYAVFG-------------IDYE---------------------------------GHGRS----E------G-RRCYI--RSFDDLVDDCIVFFKN-V-----------------R--------------EWPE-----------------------------------------------------Y--RRK---------------------PCFLYGESMGGAVALL----------------------VQK--------K-----------------T------PG-----E-----------------------------W-N--GAILVAPMCK--------------------------ISKNMKPHP-L-----LIRVLVKLARTIPTWK-VV-PIK---------D-VI-----GQAF------------------------------------------------------------------KDPVKREEIRDNPYV-------YQG---RPRLRTAVEMLYTSLNLECQ----------------------------------------------------------------LHE--------------------------------------------------------------------------------------------------------------VKLPFLVLHGENDVVTDPAISQELYD---SAGS--LDK---------AIKIYPGMWHGLTSGEPDENIDMVFE-----------------------------------------------------------DIVTWL-------DMRC-PP-------GSLAASP----------
>Smoel_92683
-------SLRVQEEDGSWRRAVARRR----------------------------------------------------------RKSL-QA----S---TVWQD-----------------------------------------------------------------------RS---------------FANSR---G----------------------QTIFTQS--------------WT--P------T-------DC------------K-R----I--------------KG--LVVLLH-------------GLNEHS--------------G--------------RYE---------------------------------------------------------------------------------RFATQLNAH-AYSVYG-------------MDWI---------------------------------GHGGT----D------G-LHGYV--ESLDYAVLDTEELLYR-V-----------------S--------------AEL---------------------------------------------------------PGI---------------------PVFLFGHSTGGAIALK----------------------AAL--------RP----------------SV-----RD-----L-----------------------------L-A--GVILTSPALR--------------------------VQSFH-----PV----VELVAPFFSMVLPRYQ-FQ-AAN---------R-RR-----LPVT------------------------------------------------------------------RDPVEQVAKYTDPLV-------YTG---PIRVRTGTEILKITAFLQKN----------------------------------------------------------------LQN--------------------------------------------------------------------------------------------------------------VSTPFLVLHGTDDKVTDPAGSQRLYE---HARS--KRK---------TLKLYEGLLHDLLFEVET-DRDVVTK-----------------------------------------------------------DIIDWL-------ESFN-AL-------PM---------------
>Smoel_97826
----------------------------------------------------------------------------------------------PAV--AVKSE-----------------------------------------------------------------------AV---------------FQSRR---G----------------------IQLSTCS--------------WT--P------S-------S-------------A-A----AT-------------KA--LVFLCH-------------GYGMEC--------------S-------------VFMS---------------------------------------------------------------------------------KAGEKLAAA-GYCVFG-------------IDYE---------------------------------GHGKS----D------G-MRCYI--RRFDDIVDDCHDFFHS-V-----------------R--------------SRPE-----------------------------------------------------F--AGK---------------------PAFLYGESMGGAVALL----------------------LER--------RSGGG-----GGSQSPGDS------SN-----C-----------------------------W-S--GAILVAPMCK--------------------------ISENMLPTP-W-----LRWLLIKLSALIPTWK-VV-PIK---------D-VI-----EQSF------------------------------------------------------------------KDERKRRAIRSNPYI-------YTD---RMILKTAVELLLTSLSLEKL----------------------------------------------------------------LGQ--------------------------------------------------------------------------------------------------------------VKMPFIVLHGEDDRVTDPAISKELYA---AASS--SDK---------TIRIYSGMWHGLTTGEPDHNVDLVFQ-----------------------------------------------------------DITEWL-------DKRC-AV-------ADYSLASL---------
>Smoel_113971
--------EISP-DDF-----------------------Y-----------------------------------------------A-QQ----G---VRHAE-----------------------------------------------------------------------SH---------------YTTPH---G-----------------------TLFTQS--------------FL--P------L-------DAA-----------A-A----P--------------RA--LIFLTH-------------GYGSDS--------------G-------------WLFQ---------------------------------------------------------------------------------SIAITLAQW-GFAAYC-------------ADLL---------------------------------GHGRS----D------G-LHGYV--WDVDAFADANLRYFHS-I-----------------R--------------DKPE-----------------------------------------------------F--SGL---------------------KKFLFGESMGGGLTLL----------------------MCL--------K-----------------D------PK-----G-----------------------------W-D--GVIVTAPLIV--------------------------IPELMQPSK-L-----HLFGYGLLLGLAESWA-VM-PEN---------N-IV-----RKAI------------------------------------------------------------------KDPARGKLIASNPRR-------YKG---KPRVGTMRNLARMCEYLQKN----------------------------------------------------------------VEK--------------------------------------------------------------------------------------------------------------IEMPLLTLHGTSDVVAETEGSRILYD---KAKS--QDK---------TIKIYEDYYHSLLQGEPEEARAVVYG-----------------------------------------------------------DIKQWL-------DDHC---------------------------
>Smoel_130247
-------------------------------------------------------------------------------------------------------Q-----------------------------------------------------------------------GY---------------IKSAR---G----------------------VKLFTCS--------------WL--P------A-------N-------------Q-E----V--------------KA--LVFLCH-------------GYGVEC--------------S-------------IFMR---------------------------------------------------------------------------------GTGTRLAQA-GYAVFG-------------IDYE---------------------------------GHGKS----E------G-AVCLV--ERFSDVVDDCSSYFRS-I-----------------R--------------EMPD-----------------------------------------------------Y--KNK---------------------ARFLYGESMGGAVALL----------------------IHR--------K-----------------E------PM-----D-----------------------------W-N--GAVLVAPMCK--------------------------ISEKLKPHP-V-----IVSILTRLSPLIKSWK-IV-PSK---------N-II-----DHAF------------------------------------------------------------------KDPIKRDEIRANPYV-------YQD---KPRVQTALQMMVASTDLEQR----------------------------------------------------------------LDE--------------------------------------------------------------------------------------------------------------VTFPFLVVHGKEDTVTDPACSVELHK---RARS--TDK---------TLNLYPEMWHGLTVGESDENIERVFA-----------------------------------------------------------DIVAWL-------NLRS-PA-------GALTAKT----------
>Smoel_416768
--------VRRS-LN------------------------IAG---------------------------------------------P-ST----G---VVATE-----------------------------------------------------------------------EF---------------KVNSR---G----------------------VELFTKS--------------WL--P------E-------S-------------G-Q----P--------------KG--LIFYCH-------------GYGDTI--------------S-------------FFFE---------------------------------------------------------------------------------GIARRLARA-QYAVFG-------------MDYE---------------------------------GFGLS----S------G-LHGYI--ESFDVLVDDVIEHYSS-I-----------------R--------------ERKE-----------------------------------------------------F--TGL---------------------PCFLFGESMGGAIAIK----------------------AHL--------K-----------------Q------PK-----V-----------------------------W-D--GAVLVAPMCKASQH----------------------IADDMYPPW-I-----LVQILKALVPVFPKSK-LL-PTR---------D-LA-----AYAF------------------------------------------------------------------KDPEKRKKAYHNVVG-------YVD---RPRLRTAWELLVTTQEIESS----------------------------------------------------------------MRQ--------------------------------------------------------------------------------------------------------------VSLPLLILHGGADKVTDPSVSKALYD---NASS--TDK---------RLYLYEGVYHGILEGEPDDTIDRVLA-----------------------------------------------------------DICSWL-------DLHS-KQ-------N----------------
>Smoel_447944
--------GRSP-EDF-----------------------Y-----------------------------------------------A-KH----G---VTHGE-----------------------------------------------------------------------RM---------------ITNAR---G----------------------MAQYTQS--------------WL--P------T-------R-------------E-R----V--------------KA--LVMVCH-------------GYGADS--------------G-------------WFVQ---------------------------------------------------------------------------------LTAIGIAQR-GFAVHA-------------IDHQ---------------------------------GHGRSQDW-Q------G-LRAYV--PDINPVVDDCIAFFDS-V-----------------R--------------SQQE-----------------------------------------------------F--QGL---------------------PAFLYGESLGGALCLL----------------------IHL--------R-----------------Q------PG-----V-----------------------------W-S--GAVLNGAMCG--------------------------ISPKFKPPW-P-----LENLLSYVAALAPTWA-IV-PTK---------D-IP-----TVSF------------------------------------------------------------------KEAWKRELVKKNPVR-------YSG---RPRAGTALELLRVVRELDER----------------------------------------------------------------FPE--------------------------------------------------------------------------------------------------------------VTLPLLVIHGELDVVTDPEGSKALYD---RCSS--KDK---------TLRIYQGMWHQLA-GEPPENLEVVFG-----------------------------------------------------------ELYSWL-------EDHA-VA-------AAAASSQE---------
>Smuscicola_SM000013S26437
-------------KASQSRQEHSQKL------------------------------IRSL----------------------SDLSEE-LK----D---NVYSA-----------------------------------------------------------------------AP---------------FTNLR---G----------------------QRIFTQS--------------WL--P------A-------GG------------G-G----I--------------RA--LVLVIH-------------GLNEHG--------------G--------------RYA---------------------------------------------------------------------------------AFAKALNVQ-GFGVFA-------------LDWI---------------------------------GHGGS----D------G-LHGYV--ERLEYVIDDVRTYLKM-V-----------------S--------------TNH---------------------------------------------------------PNV---------------------PCFLFGHSTGGAIALQ----------------------VAA--------LV----------------AN-----KS-----P-----------------------------L-A--GLVLTSPAIM--------------------------VNQPA-----AI----LSLLAPIGSALVPMFQ-VS-AAG---------G-PA-----IKVS------------------------------------------------------------------RDPAALVAKYGDPLV-------YTG---GMRARTGQEILQLTAALRRS----------------------------------------------------------------LHS--------------------------------------------------------------------------------------------------------------VTTPFMVLHGTEDRLCLPAGSVALHQ---CAAS--PAK---------ELKLYDGLLHDLLFEPE---KEAIMA-----------------------------------------------------------DIVEWI-------NRRL-AA-------S----------------
>Smuscicola_SM000045S16226
-------------KASQSRQEHSQKL------------------------------VRSL----------------------SDLSEE-LK----N---NVYSA-----------------------------------------------------------------------AP---------------FTNLR---G----------------------QRIFTQS--------------WL--P------A-------GG------------G-G----I--------------RA--LVLVVH-------------GLNEHG--------------G--------------RYA---------------------------------------------------------------------------------AFAKALNLQ-GFGVFA-------------LDWI---------------------------------GHGGS----D------G-LHGYV--ERLEYVISDVRTYLKM-V-----------------S--------------TNH---------------------------------------------------------PNV---------------------PCFLFGHSTGGAIALQVYKGIAKMGERERREGREGGREVAA--------LV----------------AD-----KS-----P-----------------------------L-A--GLVLTSPAIM--------------------------INKPA-----AI----LSLLAPIGSALVPMFQ-VS-AAV---------G-PG-----IKVS------------------------------------------------------------------RDPAALVAKYGDPLV-------YTG---GMRARTGQEILQLTAALRRS----------------------------------------------------------------LHS--------------------------------------------------------------------------------------------------------------VTTPFMVLHGTEDRLCLPAGSVALHQ---CAAS--PAK---------ELKLYDGLFHDLLFEPE---KEAIMA-----------------------------------------------------------DIVDWI-------TRRL-AA-------S----------------
>Smuscicola_SM000050S17077
--------GVPE-DEY-----------------------Y-----------------------------------------------R-RY----G---VKNAK-----------------------------------------------------------------------AY---------------ITNSR---G----------------------MKLFTQH--------------WL--P------E-------S-------------G-T----P--------------QA--LIFACH-------------GYGNDT--------------S-------------WIFQ---------------------------------------------------------------------------------GTCVRFASQ-GYGVFG-------------IDYE---------------------------------GHGRS----E------G-LRCHV--EHFDTIVDDCEAHFKS-V-----------------Q--------------ERPE-----------------------------------------------------Y--TSL---------------------RHFLYGESLGGAVELL----------------------ILR--------R-----------------E------PD-----R-----------------------------W-H--GAIFCSPMLR--------------------------ISDSMKPNW-L-----LFQILQAVALVAPKAA-IV-PSK---------D-II-----AQSF------------------------------------------------------------------RDLSKRKMAYDNPNR-------YLL---KPRLGTSLELLRVTADISSK----------------------------------------------------------------LAE--------------------------------------------------------------------------------------------------------------VQTPFLILHGEDDTVTDPAVSKEMFE---TAVS--EDK---------TLKLYPKCWHQILAGEPDDCVEIAFN-----------------------------------------------------------DIFTWL-------KLAP-DP-------PCNS-------------
>Smuscicola_SM000073S21416
--------GVPE-DEY-----------------------Y-----------------------------------------------R-RY----G---VKNAK-----------------------------------------------------------------------AF---------------ITNSR---G----------------------MKLFTQH--------------WL--P------E-------S-------------G-T----P--------------KA--LIFACH-------------GYGNDT--------------S-------------WIFQ---------------------------------------------------------------------------------GTCVRFASH-GYGVFG-------------IDYE---------------------------------GHGRS----E------G-LRCHI--EHFDTIIDDCEAHFKS-V-----------------Q--------------ERPE-----------------------------------------------------Y--TSL---------------------RRFLYGESLGGAVELL----------------------ILR--------R-----------------E------PD-----R-----------------------------W-H--GVIFCSPMLR--------------------------ISDSMKPNW-L-----LFQILQAVARVAPKAA-IV-PSK---------D-IL-----AQSF------------------------------------------------------------------RDLSKRKLAYDNPNR-------YLL---KPRLGTSLELLRVTADISSK----------------------------------------------------------------LSE--------------------------------------------------------------------------------------------------------------VQTPFLILHGEDDTVTDPAVSKEMFE---TAVS--QDK---------TLKLYPKCWHQILAGEPDDAVEVAFN-----------------------------------------------------------DIFTWL-------EART-RA-------TS---------------
>Smuscicola_SM000112S23958
--------FGRT-AEY-----------------------Y-----------------------------------------------A-AK----G---IQYEE-----------------------------------------------------------------------GF---------------VRNAR---G----------------------MKLFTAT--------------WL--P------A-------T-------------G-E----P--------------KG--LVFLCH-------------GYGMEC--------------S-------------IFMA---------------------------------------------------------------------------------EAAERLALD-DYAVFG-------------LDYE---------------------------------GHGQS----D------G-LQAYV--KSMDVLVDDCIQYFDS-V-----------------S--------------SRPE-----------------------------------------------------Y--TGK---------------------AKFLYGESMGGAVALL----------------------IHR--------K-----------------Q------AE-----A-----------------------------W-N--GAVFVAPMCK--------------------------ISDKLKSPP-L-----VTGILTKLAHVVPTWK-IV-PTK---------D-II-----DSAF------------------------------------------------------------------KDPVKREQIRTNPYA-------YQQ---KPRLCTALNLLNTSNDLEKR----------------------------------------------------------------LDE--------------------------------------------------------------------------------------------------------------ITIPFLLLHGEADTVTDPEVSRALYD---NARS--FDK---------TFRIYPGMWHGLTSGEPDDNVEIVFK-----------------------------------------------------------DILGWL-------DKHC-SI-------SPGSQETV---------
>Smuscicola_SM000143S00718
--------FGRT-AEY-----------------------Y-----------------------------------------------A-AK----G---IQYEE-----------------------------------------AVSR-----GSECR------------PPSQGF---------------VRNAR---G----------------------MKLFTAT--------------WL--P------A-------T-------------G-E----P--------------KG--LVFLCH-------------GYGMEC--------------S-------------IFMA---------------------------------------------------------------------------------EAAERLALD-DYAVFG-------------LDYE---------------------------------GHGQS----D------G-LQAYV--KSMDVLVDDCIQYFDS-V-----------------S--------------SRPE-----------------------------------------------------H--TGK---------------------ARFLYGESMGGAVALL----------------------IHR--------K-----------------Q------AE-----A-----------------------------W-N--GAVFVAPMCK--------------------------ISDKLKPPP-I-----VTGILTKLAYVVPTWK-IV-PTK---------D-II-----DSAF------------------------------------------------------------------KDPVKREQIRTNPFA-------YQQ---KPRLRTALNLLNTSNDLEKR----------------------------------------------------------------LDE--------------------------------------------------------------------------------------------------------------ITIPFLLLHGEADTVTDPEVSRALYD---NARS--FDK---------TFRIYPGMWHGLTSGEPDDNVEIVFK-----------------------------------------------------------DILGWL-------DKHC-SI-------SPGLQETV---------
>Smuscicola_SM000143S00737
--------FKKP-DSF-----------------------Y---------------------------------------------------------------------------------------------------------------------------------------EF---------------IVNSR---G----------------------VEIFTKR--------------WF--P------Q-------S-------------SIE----L--------------KG--LVFYCH-------------GYGDTC--------------A-------------FFWE---------------------------------------------------------------------------------DVAIKLAQA-NYGVFG-------------MDYE---------------------------------GHGQS----A------G-LHCYI--PRFDTIVDDVVEYCDQ-V-----------------K--------------GKKE-----------------------------------------------------F--HGL---------------------PAFIYGESMGGAVALK----------------------VCL--------R-----------------Q------SQ-----A-----------------------------W-G--GAIFLAPMCK--------------------------ISDEMMPPP-L-----MIVILKALARLFPMLK-AV-PTH---------D-IC-----DFAF------------------------------------------------------------------RELDKRQKARENPTA-------YKG---KPRLRTALEMLKATQDIEEH----------------------------------------------------------------LPE--------------------------------------------------------------------------------------------------------------VNIPMLILHGGADTVTDPSISQALYE---QACS--KDK---------TMHLYKDSWHALTEGEPDDVVERVLT-----------------------------------------------------------DLLTWL-------DQRS-SG-------LLDGATSI---------
>Smuscicola_SM000205S06205
--------FKKP-DSF-----------------------YVTSLRQLAV------PVEGLGVKSDEVRHSVLLFRARQIHGSATTLTL-SR----H---VITWQ-----------------------------------------------------------------------EF---------------IVNSR---G----------------------VEMFTKR--------------WF--P------Q-------S-------------RIE----L--------------KG--LVFYCH-------------GYGDTC--------------A-------------YFWE---------------------------------------------------------------------------------DVAIKLAQS-NYGVFG-------------MDYE---------------------------------GHGQS----A------G-LHCYI--SRFDTIVDDVVEYCDQ-V-----------------K--------------GKKE-----------------------------------------------------F--QGL---------------------PAFIYGESMGGAVALK----------------------VCL--------R-----------------Q------SQ-----A-----------------------------W-G--GAIFLAPMCK--------------------------ISDEMMPPP-L-----MIVILKALARLFPMLK-AV-PTH---------D-IC-----DFAF------------------------------------------------------------------RELDKRQKARENPTA-------YKG---KPRLRTALEMLNATQDIEEH----------------------------------------------------------------LPE--------------------------------------------------------------------------------------------------------------VNIPMLILHGGADTVTDPSISQALYE---QACS--KDK---------TMHLYKDSWHALTEGEPDDVVERVLT-----------------------------------------------------------DLLTWL-------DHRS-SG-------LLVGATSI---------
>Smuscicola_SM000235S08108
--------GVPE-DEY-----------------------Y-----------------------------------------------R-RC----G---VKNAK-----------------------------------------------------------------------AY---------------ITNSR---G----------------------MKLFTQH--------------WL--P------E-------S-------------G-T----P--------------QA--LIFACH-------------GYGNDT--------------S-------------WIFQ---------------------------------------------------------------------------------GTCVRFASQ-GYGVFG-------------IDYE---------------------------------GHGRS----E------G-LRCHV--EHVDTIVDDCEAHFKS-V-----------------Q--------------ERPE-----------------------------------------------------Y--ASL---------------------RRFLYGESLGGAVELL----------------------ILR--------R-----------------E------PD-----R-----------------------------W-H--GAIFCSPMLR--------------------------ISDSMKPNW-L-----LFQILQAVALVAPKAA-IV-PSK---------D-IL-----AQSF------------------------------------------------------------------RDLSKRKLAYDNPNR-------YLL---KPRLGTSLELLRVTADISSK----------------------------------------------------------------LSE--------------------------------------------------------------------------------------------------------------VQTPFLILHGEDDTVTDPAVSKEMFE---TAVS--EDK---------TLKLYPKCWHQILAGEPDDCVEIAFN-----------------------------------------------------------DIFTWL-------EAHT-KP-------FVIA-------------
>Spipra_2962_c1_g1_i8
--------FRRD-SDY-----------------------Y-----------------------------------------------V-SK----G---VKSCE-----------------------------------------------------------------------NY---------------VTFSR---G----------------------IELFTRQ--------------WL--P------L-------S-------------G-N----F--------------KA--IVFYCH-------------GYGDSS--------------S-------------FLFD---------------------------------------------------------------------------------DVAVRLCQS-NYVVIS-------------FDYC---------------------------------GHGRS----Q------G-LHGFI--PEFDLLIDDAIEYAEM-I-----------------K--------------SKSE-----------------------------------------------------F--QNL---------------------PLFLYGESMGGAVAIK----------------------AHL--------K-----------------Q------PQ-----L-----------------------------W-N--GAILSAPMCK--------------------------ISKDMLPPP-H-----IIETLKFLAKFFPKWK-AV-PGR---------D-LC-----HFSF------------------------------------------------------------------RCVEKRQLAYKNPTS-------FKG---KPRLGTALQLLLTTQEIGSQ----------------------------------------------------------------LSE--------------------------------------------------------------------------------------------------------------VSLPLLILHGASDVVTDPSVSKALYS---QSKS--MDK---------TIRIYEDSWHALVAGEPDDVVEVIMS-----------------------------------------------------------DILSWL-------DVRS-KR-------FAEDDAQL---------
>Spipra_3061_c7_g1_i1
--------TKRK-PEF-----------------------Y-----------------------------------------------E-SN----N---VVAFE-----------------------------------------------------------------------EF---------------VYNSR---G----------------------IEIFTKR--------------WL--P------V-------K-------------E-K----I--------------KA--LVFYCH-------------GYGDCC--------------S-------------YFFE---------------------------------------------------------------------------------DVAVRLAAA-SFGVFA-------------LDYE---------------------------------GFGQS----Q------G-LHCYI--QDFNIIINDVTEFVDS-I-----------------K--------------KRQE-----------------------------------------------------Y--SNL---------------------PCFLYGESMGGAVVIK----------------------THF--------K-----------------Q------PH-----A-----------------------------W-N--GAILLAPMCK--------------------------ISEEMMPPP-I-----VVRILKSLGPIFPKWK-IV-PSQ---------D-IG-----DKAF------------------------------------------------------------------RVKEKRELARKNPTY-------YLS---NPRLQTALQLLHVTNEISDN----------------------------------------------------------------LSK--------------------------------------------------------------------------------------------------------------VNLPLLILHGGSDTVTDPSASVALYE---ASSH--TDK---------TLNVYDDSWHALTCGEPDDVVEKVFG-----------------------------------------------------------DILNWL-------NQRV-GV-------TN---------------
>Spipra_3160_c3_g4_i8
--------FRKP-PEY-----------------------Y-----------------------------------------------S-SR----G---VESDS-----------------------------------------------------------------------EF---------------TVNKR---G----------------------MKLCVSR--------------WL--P------T-------N-------------K-E----T--------------KA--LIFLFH-------------GYSVDC--------------G-------------IWWD---------------------------------------------------------------------------------DTGTRLAEE-GFSVFG-------------IDYE---------------------------------GHGRS----E------G-LRGFI--PNIENLLDDCVAFVQN-I-----------------Y--------------EKEE-----------------------------------------------------Y--SSL---------------------PRFLYGESFGGAVCLL----------------------LHR--------K-----------------L------PS-----A-----------------------------F-S--GLVLIAPMCK--------------------------ISEETIPPA-F-----LIGILKKMALVFPTWK-IL-PVK---------D-VI-----DSAN------------------------------------------------------------------KDPVKRERVRKNPFT-------YQS---KPRLGTGLTFLNVTMDLQNR----------------------------------------------------------------LDE--------------------------------------------------------------------------------------------------------------VTCPFIVLHGEDDTVTDPKISQSLYE---NAKS--FDK---------TIKLYAGMWHSLTEGEPDDNAEIVFK-----------------------------------------------------------DIFEWL-------NERS-QK-------QKASIESV---------
>Spipra_4009_c2_g2_i2
AD-----------DSFSAIKAVQV-----------------------------------------------------------------ET--------VQIEQ----------------------------------------------------------------------------------------NTESKF--S-------------------STLSTMYSMS------------KTWT--------WE---------------------GYN----I--------NYVRVGEG-PSVVLIH-------------GFGASI--------------G--------------HFR---------------------------------------------------------------------------------KNVNVLSK--KYTVFA-------------IDLL---------------------------------GLGAS----E------K-PLNYK--YTIENWAQLLIDFLNQ-V--------------------------------------------------------------------------------------------VKS---------------------PAVLVGNSIGSLIVLL----------------------VSS--------QS----------------T------KE-----V-----------------------------V-R--GSVLLNCAGG--------------------------MNNKAIMDDWRI--FILLPLFFFIDWLLSQPK-IALNLFNKFKTEENVRTVL-----KSVY------------------------------------------------CNKE--------------AVDDELVEIIVSPSN-------DEG---ALEAFVSVITGPPGPRPETL----------------------------------------------------------------VPK--------------------------------------------------------------------------------------------------------------ITHPVLLLWGDKDTFTPMDGPIGKYF--QSLPQTFPNV---------KFIKLPGVGHCPHDDDP----DSVHE-----------------------------------------------------------ILLPWL-------EKVEFEG------------------------
>Umutabilis_UM019_0083.1
---------------------------------------------------------------------------------------------------MRTWT----------------------------------------------------------------------------------------FKPVE---G---------------------APPLQAFS--------------WE------------------T------------S-S----P--------------KA--RLVFHH-------------GYGEHC--------------G--------------RYD---------------------------------------------------------------------------------QVFSHFNEK-GIDCHA-------------YDMR---------------------------------TFGSSEPDPQ--------NRGKF--QSYEELVADLVAFASH-V-----------------R--------------ENAE--------------------------------------------------------QPL---------------------PLFIAGSSMGALFAAH----------------------ACL--------A-----------------Q------QS-----W-----------------------------F-A--GLLLWSPSLD--------------------------VDMTAVMRV-------QSLLGGPLEAIAPWAR-IV-EAV---------R--V-----EDMS------------------------------------------------------------------EDPQVRQDYVDDPLN-------YVG---PVRVKTARKIEGAMKALKKQ----------------------------------------------------------------YPD--------------------------------------------------------------------------------------------------------------FTLPVFGQHGSADKCTSFRGHKAFID---QVSS--ADK---------TLSIVEGGYHELLMGPQ---KEQCMT-----------------------------------------------------------TIADWV-------LQHA-TP-------------------QVKTP
>Umutabilis_UM031_0079.1
-----------------------------------------------------------------------------------------TT------------------------------------------------------------------------------------GL---------------FINAR---G----------------------QQIATTQ--------------CL--P------T-------D-------------N-K----V--------------KA--VIHYHH-------------GLGDYA--------------M--------------RNR---------------------------------------------------------------------------------ELFEFLASK-NIATAT-------------FDVH---------------------------------GHGHSEPK-D--------PRFAI--RSFSDVVADALQHVER-I-----------------L----IPF-------CKSK-----------------------------------------------------C--PEA---------------------PVFLMGSSMGALASVL----------------------MAM--------K-----------------P------PAKDF-TS-----------------------------I-K--GVILNAAAMD--------------------------ATRTLVMRI-------QEPLAGLANILVPNMA-LV-PRL---------S--P-----DKFC------------------------------------------------------------------RDPEQAKVREADTLL-------NAK---ALKVCTACSMLEGFKMVQDC----------------------------------------------------------------GPD--------------------------------------------------------------------------------------------------------------FTLPVLAVHGDQDDVCPITHVEAFLS---RIGS--IDK---------ELKRFPDGLHDMLHDYE---RDEVWD-----------------------------------------------------------AILSWV-------DIRL---------------------------
>Umutabilis_UM031_0119.1
-------------RQLTAR--------------------F----------------V-------------------------QAPDRDTTSV-TMGD--VTTED-----------------------------------------------------------------------GS---------------FVNAR---G----------------------QKLVTRV--------------YL--P------P-------TG------------T-E----V--------------QG--IFMRHH-------------GLGDYK--------------D--------------RTE---------------------------------------------------------------------------------PGHKIFAKA-GFAVWT-------------FDAH---------------------------------GHGDSEPTEA------A-ERHTL--ARFEHLVVDAEQFLLE-VV-QP------------WR--------------EARE--------------------------------------------------------EPL---------------------PLYVNGASLGGLVMMH----------------------VVG--------R-----------------GVV----PK----------------------------------P--D--GVVLSCAAAG--------------------------IVRNLVMRV-------QEPISGLLNIFMPKWQ-IV-PAL---------E--P-----ERLC------------------------------------------------------------------SDPVLIEDVKKDDKL-------AHG---NVRVCTACAILDGINRLPAV----------------------------------------------------------------VPN--------------------------------------------------------------------------------------------------------------ITAPVLMLHGANDVTCSPDTAKKCLD---SMQS--IDK---------TWVLLPDAKHDLELDYW---KDEWHD-----------------------------------------------------------HVRTWL-------LRHA-DD-------WAPPSGPS---------
>Umutabilis_UM054_0001.1
-------------EEYS------------------------------------------------------------------------SE----GEA-VTQDE---------------------------------------------------------------------TGAYVRA------------FERPD---G----------------------VELYLRE--------------FQIHP----------------------------GVT----A--------------RG--AAVLVH-------------GFTVHS--------------G--------------VLQ---------------------------------------------------------------------------------PFIDHLVKN-GISVVT-------------YDLR---------------------------------GHGRSGKV-D------G-IPMYF--TSFEENVQDFLAVLQW-A-----------------E--------------ERH---------------------------------------------------------VGT---------------------PCFAYGESYGGLIVTS----------------------SLL--------R-----------------H------PQHEAVQA-----------------------------L-Q--GVLLGGPALK--------------------------VGEAVLPPP-P-----VVAALKTLSRAFPKL--MI-PDN---------S-LAATF--ELAF------------------------------------------------------------------GDSDAAAEARHDPLN-------CFE---PPRVRVLAQGLAATSQVHRL----------------------------------------------------------------SSR--------------------------------------------------------------------------------------------------------------FTKPLLIVHGTEDMRTPLDGSEDFVA---SAAS--EDK---------TLLTYDGAKHMLFYDKPD-ITQRAKD-----------------------------------------------------------DFTQWM-------LERV-DG------------------------
>Vocar.0001s0802.1.p
---------------------------------------------------------------------------------------------------MSKNS-----------------------------------------------------------------------GS---------------FTNAR---G----------------------QKLYTVS--------------WT--P------E-------E-------------G-D----V--------------KA--VLLWNH-------------GLGEYI--------------D--------------RFE---------------------------------------------------------------------------------GSAKYWVAS-GIAVFG-------------FDAH---------------------------------GMGLSEPLDD------A-GRGLV--RRFSHLVEDALMYHDK-V-----------------L--------------LPAL--------AEK------------------------------------------A--ITA---------------------PVFIGGNSLGGLVASY----------------------AAL--------E-----------------R------PE-----A-----------------------------F-K--GLILQSPAVD--------------------------VEWTPVLRI-------QAALGNILAALLPRAK-LV-PAV---------R--P-----EDMS------------------------------------------------------------------QDPDVVKEYLEDPMI-------YKG---NVRALSGNEVLKGFRGLVAK----------------------------------------------------------------RAN--------------------------------------------------------------------------------------------------------------LKLPIYAVHGTSDRCTSLPALRDMLK---HVSS--TDV---------TLQEVVGGYHELLHGPE---KEQVRK-----------------------------------------------------------DIKDWM-------LARA-EA-------AATPAVKA---------
>Vocar.0001s0900.1.p
-----------------------------------------------------------------------------------------------GNCSGGGVP-----------------------------------------------------------------------GI---------------FKNRR---N----------------------QRLHTLK--------------YL--P------Q-------R-------------G-S----P--------------QA--LLVLHH-------------GLAEHC--------------G--------------RYD---------------------------------------------------------------------------------KVCRMMAEQ-GIAVHT-------------YDAH---------------------------------GHGKSEPLEA------G-CRALV--DRYTHLVDDLSDFMDH-V-----------------L--------------ASEQ-------PAQG-----------QQAHPVLH----------------------AA--RRV---------------------PVFLLGHSMGGLVAAL----------------------ICL--------R-----------------R------QD-----Q-----------------------------L-A--GLMMHSPALD--------------------------VEWTPVLRV-------QAAVGSLLSLLIPRAR-VV-PAV---------R--P-----EDLS------------------------------------------------------------------PDPVLVAEYVNDPLN-------TVG---PVRARTANELLRGFAEVCCR----------------------------------------------------------------APE--------------------------------------------------------------------------------------------------------------LRLPVYVCHGTRDAITSAAASRRFAEGPGGVSS--VDR---------VFRSVEGGYHELLHGPG---WEESVE-----------------------------------------------------------ALVMWM-------REHG-A--------RPGPGAGAP--------
>Vocar.0004s0147.1.p
TDQKSVVDVRAE-----------------------------------------------------------------------VHGAG-SR----S---VNVAH-----------------------------------------------------------------------GT---------------FRCRR---G----------------------YDLFTTT--------------YQ--P------S--------------------LR-R----T--------------DA--CLVFHH-------------GLADHS--------------E--------------RHG--------------------------------------------------------------------------------EVLAHLCASL-GMPVYT-------------YDAH---------------------------------GHGRSGPHDPV-----G--RALI--RSYRHIIDDLLDFTRIFV-----------------A--------------EAEDADTDLGVEAEGE-AEGEGEASPAGPAPPARQGNGDDGNVRQFGQQQQQQRRRRR--RKL---------------------RAFVLGYSMGGLATTL----------------------AVA--------ETCPTHAATASTTTAIAVAA-AATGSS-----L-----------------------------F-E--GLMLTSCLTD-----------------------------PLYGNH-PVLRMVKVAYVTALSWLAPAVP-MF-KRN-----------PV-----ESGI------------------------------------------------------------------RDPAAVAAMAEDTLW-------YRG---RFKVATIASLLAGCARLRRT----------------------------------------------------------------ARRL-------------------------------------------------------------------------------------------------------------TAVPLYVQHATVDMSCSLPSMHAFLA---RVKP--VDL---------TMHVVEGAYHDLHHDPE---TPMLLG-----------------------------------------------------------RMLEWL-------RKRV---------------------------
>Vocar.0006s0194.1.p
-------------EEY----------------------------------------L--------------------------------------G---PYGST-----------------------------------------------------------------------RI---------------YENKL---G----------------------ISICQYF--------------WPVAP--------------D-------------K-E----P--------------KG--ILVLAH-------------GHGCYL--------------QFDWLR-PQGIGKPCIYQ--------------------------------------------------------------------------------GSFVQQLNAA-GYAVCG-------------NDNR---------------------------------GAGRS----S------G-LRCYC--DSFNDYVTDLLDVASF-------------------------------------------------------------------------------------------H--DGL---------------------PKFVCGMSKGGAVALT----------------------AAL--------K-----------------E------PN-----L-----------------------------F-S--GVICLAPMVS--------------------------LEKVARRGLNPY----LRPLGSLLSLLIPQMP-LL-TTH---------R----------NT------------------------------------------------------------------VFPDLQEAYDMDSNC-------YHE---KTRVRNAQEYLKAAERLVAN----------------------------------------------------------------QSK--------------------------------------------------------------------------------------------------------------LKLPLLLFHSEGDTQTDPEGTKRLWE---EAES--SDK---------TLINPPNMWHILMKEPG---HELVKQ-----------------------------------------------------------QILEWL-------DKHT-AP-------PPGMG------------
>Zcircumcarinatum_DN43314_c6_g1_i1
-------RSSSMKDGVEVRLPHMREL------------------------------VNK------------------------FMGTK-YE----N---TYYES-----------------------------------------------------------------------QQ---------------FVNGR---G----------------------ERIFTQK--------------WI--P------S-------ES------------G-K----L--------------RA--AVILLH-------------GLNEHS--------------G--------------RYE---------------------------------------------------------------------------------SFANSLNQR-GYGVFG-------------MDWI---------------------------------GHGCS----D------G-LHGYV--ERLDHVVDDVKAYMKT-V-----------------M--------------KEN---------------------------------------------------------PTL---------------------PVFLFGHSTGGSIVLK----------------------AAM--------VT----------------HD-----AF-----P-----------------------------L-A--GVIMTSPALS--------------------------VEAPS-----PA----LTILAPIASALFPTYP-IP-TGP-----------SD-----AKVS------------------------------------------------------------------RDPLALVAKYSDPLV-------YTG---PIRMRTGWEILTLATELQRS----------------------------------------------------------------FHA--------------------------------------------------------------------------------------------------------------VSVPFAVLHGAADRVTEPRGSKDLYQ---RASS--KHK---------KLFLYEGLLHDLLFEPE---KASITE-----------------------------------------------------------DILEWM-------DDRM-RL-------LSEKTTSV---------
>Zcircumcarinatum_DN43815_c0_g1_i9
--------FIKQ-ADY-----------------------Y-----------------------------------------------L-KA----G---VSSTE-----------------------------------------------------------------------TY---------------ELNSR---N----------------------VEIFSKE--------------WR--P------R-------S-------------G-K----I--------------KG--VIFYCH-------------GYGDSC--------------S-------------FLFD---------------------------------------------------------------------------------DVAISLAQA-GYAVFG-------------MDYE---------------------------------GHGRS----Q------G-LHVYI--ANFSTIVNDVIEFCDK-V-----------------K--------------GKDE-----------------------------------------------------L--KGL---------------------PSFLYGESMGGAVALK----------------------VHF--------Q-----------------Q------PS-----A-----------------------------W-T--GIVLVAPMCK--------------------------IADDMLPPA-P-----VTFLLKGLVFILPKLQ-IV-PTG---------D-IL-----DIGF------------------------------------------------------------------RVPEKKEIARKNPVS-------TLH---PPRLATGIQLLNVTQELERE----------------------------------------------------------------MEK--------------------------------------------------------------------------------------------------------------VTVPLLILHGAQDKVTSPEISKELHE---RS-S--GPS---------TLKLYPDSYHSLISGEPDEVVKEILN-----------------------------------------------------------DILTWL-------DSLI-QG------------------------
>Zcircumcarinatum_DN44900_c0_g1_i3
TF-----------EKF-----------------------K-----------------------------------------------A-KH----G---VKSSE-----------------------------------------------------------------------EF---------------IINSR---S----------------------VEIFTKQ--------------WL--P------I-------D-------------G-Q----L--------------KG--LIFYCH-------------GYSDTC--------------A-------------YLFE---------------------------------------------------------------------------------DVAIRLAAS-HYAVVS-------------MDYE---------------------------------GHGQS----E------G-LHVFI--NRFDTIVEDVLEYAKH-V-----------------K--------------KWEE-----------------------------------------------------F--RGL---------------------PTFLYGESMGGAVAIK----------------------AHL--------F-----------------D------SF-----L-----------------------------W-D--GAILLAPMCK--------------------------IADHLVPPA-I-----VVLFLKALAVIFPTWK-IV-PTK---------D-IC-----NVTF------------------------------------------------------------------RDPKKLVQGRANPTA-------QEG---KPRLRTAVQLLKTTEEIGRQ----------------------------------------------------------------LSE--------------------------------------------------------------------------------------------------------------VTLPLLILHGGADVVTDPSISQALYD---QSFS--KDK---------TFRLYPDSWHSLLSGEPDEIVDVVFS-----------------------------------------------------------DIFTWL-------DARS-LP-------IDHIKYDS---------
>Zcircumcarinatum_DN46725_c2_g3_i4
--------YAYN-PED-----------------------Y-----------------------------------------------A-SK----G---VIHEE-----------------------------------------------------------------------DY---------------ITNSR---K----------------------MKLFTMR--------------WL--P------A-------N-------------Q-E----P--------------KA--LIFLLH-------------GYAVEC--------------G-------------LWWQ---------------------------------------------------------------------------------ETGVRLAQG-GYAVFG-------------IDFE---------------------------------GHGRS----D------G-RRAYL--ASMDPLVDDVITYTRS-I-----------------R--------------EKEE-----------------------------------------------------Y--KDL---------------------PRFLYGESMGGAVALL----------------------VHR--------K-----------------E------PT-----A-----------------------------W-N--GVVLIAPMVK--------------------------ISERLKPPV-I-----VTEIMKKLALLFPTWA-IV-PSK---------D-VI-----DAAN------------------------------------------------------------------KDPVKREKVRNNPYA-------YTA---KPRLRTALTLLNVSTDIESR----------------------------------------------------------------LDE--------------------------------------------------------------------------------------------------------------VTIPFLLLHGEADTVTDPAVSQALHD---TAKS--FDK---------TFKMYDGMWHSLTEGEPDDNVELVFK-----------------------------------------------------------DIFAWL-------DSRS-AA-------ATKSKEPT---------
```
