## Supplemental Dataset S7 for "The evolution of the phenylpropanoid pathway entailed pronounced radiations and divergences of enzyme families"

```
>Nicotiana_tabacum_XP_016443481.1
ATPFETAY----GTPLWKY---CDQ-----NPGFNKAINEAMASDSEMM-----SLVVK----DC--------K-QV-FE---EMD-------------------------------------------------------SLVDVGGGTGVIAKTIL-GAFPH-LK--CTV--LDLPHVVANI-----------------------P-----D----T------------------E---------------------N-------LKYVG----GD-----------------------MFQ-----SI-P-P----------A-DAFL-------------------------------------------FK---LVMHDWSDEDCVKMLKRCREA-MR-DK-------------------------------------------------------------------------NEGRKRKVIIIDIVVNG-DE---E------------EA-DMTEL-KL---IFDVL------MMVYL---PGRE-----------------RTEKEWEKLFLEAGF--------M-SND----------------------P-----------------------TG-C--FMSYCPAVTPQNRGA-------------------------------------------------------R------------------------PAL-----------------DRVAPIKRTWVPFLSHVL
>Osativa_LOC_Os11g19880.1
PSPFEEVH----GAALFDESM-ANL-----DPESDSMFNEALAAHDHSDF----PTVLR----EC--------R-EV-FQ---GVE-------------------------------------------------------SLTDCRGGDGRAAKAIV-EAFPH-IK--FTV--LDFPRVIGET-----------------------R----------T------------------G---------------------V-------VNYVA----GD-----------------------MFR-----EI-P-P----------A-QAVM-------------------------------------------LQ---LVLHHWNDEDCVKILANCKKA-IP-TR-------------------------------------------------------------------------EDG--GKVIIIDIVIGA-PS---G---------------LLLEA-QL---LMDVA------MMVVT---KGRQ-----------------RDENDWRDLFSKAGF--------S-DYN----------------------I-----------------------VK-K--L------------GA-------------------------------------------------------R------------------------GVF-----------------ELLLHH---WN---VEDY
>Pabies_MA_10426788g0010
SQPFTKSH----GMNVFEY---QAM-----DRRFNRVLNRTMSEHSTALM----CKILD----MY--------Q--G-FK---DVQ-------------------------------------------------------KLVDVGGGVGSTLNLIV-SRYPH-IT--GIN--FDMSHVVA-------------------------------H----Y------------------P---------------------G-------VTHVE----GD-----------------------MFD-----SM-P-T----------V-EAIF-------------------------------------------MK---WILHDWSDDDCVKLLMNSHKA-LP-E----------------------------------------------------------------------------K--GKVIVVDTILPI-AA---ET------------S-PYAQH-AF---HLDLL------MLPYA--PGGKE-----------------RTEQEFRELGHAAGF--------TGGVQ----------------------L-----------------------IC-C--V------------DG-------------------------------------------------------V------------------------SYG-----------------S-----------------
>Osativa_LOC_Os12g09770.1
PAPSERTH----GMPYHEY---IGK-----NKRLGGLFDHAMAQHSAIRA----RKMLE----RF--------E--G-FD---GIQ-------------------------------------------------------RLVDAG------------------------------------------------------------------------------------------------------------------------VEHIA----GD-----------------------MYE-----SV-P-N----------G-DAIL-------------------------------------------LQ---WMLLMFSDEDCIKILKNCHQA-LP-E----------------------------------------------------------------------------G--GKVIIVEGLLPE-TP---NT------------T-PAAQD-SF---TMDMI------LFVLF--KVGKH-----------------RTEQEFAKLAKESGF--------T-GFTAGLNVGMDSESNTIKSARRSPRIKSSSKSQSNTQYPTLIFVLPMTVVP-L---YG----------GG-------------------------------------------------------RIDREDDHIGEKNVMAFTAPPPTCAAVV-----------------EVVATC----A--CLPPH
>kfl00158_0100_v1.1
GNGWEKTTESKTHSSLWDY---YQAH----ADTSGKAFDAAMRGVSSNQL----PQLLQ----AY--------D--G-FK---DMD-------------------------------------------------------MLMDVGGGLGSVMAAIT-AKYPD-VK--GLN--FDQPRVIETA-----------------------P-----S----F------------------P---------------------G-------VEHVS----GD-----------------------MFKAE---SL-P-K----------A-SNIM-------------------------------------------MK----ILHDWGDAACKTILANCRGA-LP-A----------------------------------------------------------------------------E--GKLLIVEFVIPN-PG---TA-----------PP-EARQF-LT---LLDIN------MMMIC--PGGRE-----------------RSEQEWKTLLESEGF--------Q-ISR----------------------I-----------------------VP-L-GP------------AS-----------------------------------------------VRCG--GRQD------VG-------------CPAVAADRVGRCPLHMLGCDIGEMVVCY------------
>Vocar.0019s0093.1.p
SQVWQQIFGQ-PGSDVFAR---IYS-----TPADVLRFLSGMHSFATLSA----PSVVT----AF--------D----LS---FAT-------------------------------------------------------SLVDLGGATGAIARSAC-ESYPG-LH-SAVV--VDLPHVVADA-RANFAPPPG--------G----P-----C----D------------------G---------------------R-------LSWLA----AD-----------------------FFTEQD--KL-P-QQVVWLPVSSQV-DVVV-------------------------------------------LS---RILHDWDLPRCQQLLALSHRL-LR-P----------------------------------------------------------------------------G--GALLVAEMLLES-DR-------------------MGPLP-VL---LQDLN------MLCQT---HGRE-----------------RSAAEYEELLGAAGF--------V-DVK----------------------A-----------------------RK-T--G------------SY-------------------------------------------------------LD-----------------------AVL-----------------A-----------------
>Mapoly0044s0121.1.p
VSPFELVT----GKNIYTY---LAVD----APHVQELFVRGLNRTAGPAL-----GLLE----KY--------D-ET-FK---ALK------------------------------------------------------GRVVDVGGQEGTMCAGLV-AKYPH-LQ--FVN--FDLPEVVKGA-----------------------P-----Q----I------------------P---------------------G-------VEHVG----GS-----------------------FKE-----SV-P-D----------G-NLLI-------------------------------------------MK---FCLPNWDDETCIGILTNCRKA-LP-V--------------------------------------------------------------------------AEG--GKMLIMEPLDRS-TE---ATD---------AHN-EVARRGSL---CTNFQ------STVMF--SGART-----------------RTVEQLRSLALAAGF--------S-QLE----------------------F-----------------------VN-N--F------------TG-------------------------------------------------------F------------------------DLL-----------------EASL--------------
>Mapoly0044s0122.1.p
VSPFEIVT----GKNMYTY---LAVD----APQVQKLYVRGLNATAIPSL-----SLLE----KY--------D-ET-FK---ALK------------------------------------------------------GRVVDVGGQEGTMCAGLV-AKYPH-LQ--FVN--FDQPEVVRGA-----------------------P-----Q----I------------------P---------------------G-------VEHVG----GS-----------------------FKE-----SV-P-E----------G-NLLI-------------------------------------------MK---FCLLNWDDETCIGILTNCRKA-LP-V--------------------------------------------------------------------------AEG--GKMLILERLDRS-TE---ATD---------AHN-EVARTGSL---WSNFH------GTVLL--SGART-----------------RTVEQFRRLALAAGF--------S-QLE----------------------F-----------------------VN-H--C------------PG-------------------------------------------------------F------------------------DLL-----------------EASL--------------
>Mapoly0044s0123.1.p
VSPFELVT----GKNIYTY---FAVD----APQVQELYVRGLNGTAGPSL-----SLLE----MY--------D-ET-FK---ALK------------------------------------------------------GRVVDVGGQEGTICAGLV-AKYPH-LQ--FVN--FDLLEVVRGA-----------------------P-----Q----I------------------P---------------------G-------VEHVG----GS-----------------------FKE-----SV-P-D----------G-NLLI-------------------------------------------MK---FCLLNWDDETCIGILTNCRKA-LP-V--------------------------------------------------------------------------AEG--GKMLILERLDRS-TE---ATD---------AHN-EVARTGSL---WSNFQ------STVML--SGART-----------------RTVEQLRSLALAAGF--------S-QLE----------------------F-----------------------VN-H--C------------PG-------------------------------------------------------F------------------------DLL-----------------EASL--------------
>Sacu_v1.1_s0005.g002657
TPPCEVVH----GKSLYRL---LDD-----DAELRQVFDAGMVSLSIPPL----RCLESAQICDM--------D--P-QR---SCG-------------------------------------------------------TLVDVGGGAGVVAALLT-RRYPH-IT-RVIN--FDLPHVIAAA-----------------------P-----S----Q------------------P---------------------C-------VEHME----GD-----------------------MFH-----SI-P-S----------A-DIIF-------------------------------------------MK---HILHNWDDEDCVKILQNCHNA-LM-G----------------------------------------------------------------------------C--KKLVIMEFVLED-IV---NNE---------VEN-RFTTQ-RL---AMDVL------MMTMFSSHGGKE-----------------RTKKDWDILLKTTMF--------G-NYK----------------------V-----------------------FA-L-GE------------SP-------------------------------------------------------F------------------------SII-----------------EATV--------------
>AagrBONN_evm.model.Sc2ySwM_117.3331.1
THPFLKAH----GMDIWTY---SSR-----DQRFLSRFNQFMTNLTRIVM----ADIVK----NY--------A--G-FS---TLK------------------------------------------------------GTLVDVAGGHGVAVSIIV-KAHPH-VT--GIN--FDQPHVVAQS-----------------------P-----S----I------------------P---------------------G-------VEHVA----GD-----------------------MFE-----SI-P-N----------G-DALF-------------------------------------------LK---WILHDWDDEACLKILRNAHKA-LP-A----------------------------------------------------------------------------H--GRVILVELALAQ-ET---NR------------D-EATQA-QL---HMDIT------MFNLT--VGGKE-----------------RTEAEYRKLVLDAGF--------S-RLE----------------------L-----------------------AY-T--R------------DA------------------------------------------------------HF------------------------SVL-----------------EAF---------------
>AagrBONN_evm.model.Sc2ySwM_344.4872.1
VQPFVKAH----GVDTWTY---YHD-----DPRLGTMFHQFMTNMTRIVM----ADLVE----NY--------P--G-FS---SLE------------------------------------------------------GTLVDVAGGYGGAVSAIV-KAHPH-IN--GIN--FDRPHVIARA-----------------------P-----S----S------------------P---------------------G-------VEHIA----GD-----------------------MFE-----SI-P-N----------G-DALF-------------------------------------------LK---WILHDWSDEDCLKILRNAHKA-LP-A----------------------------------------------------------------------------H--GRLIIVEAALAG-VT---NR------------D-EATQA-QL---HLDIL------MLTIN--VRGRE-----------------RTEAEYRKLVLDAGF--------S-RLE----------------------L-----------------------AY-T--R------------DA------------------------------------------------------YF------------------------SVL-----------------EAF---------------
>AagrBONN_evm.model.Sc2ySwM_344.5407.1
AQPFVKTH----GVDAWTY---YAE-----DAGRGKNFNLFMTNKTAIVM----AELVK----KY--------E--G-FS---TLK------------------------------------------------------GTLVDVAGGYGEAVSSIV-KTHPH-IR--GIN--YDLPHVVAQA-----------------------P-----T----S------------------P---------------------G-------VEHIA----GD-----------------------MLE-----SV-P-N----------A-DAVL-------------------------------------------LK---GILHDWSDEDCVKILRNAHKA-LP-A----------------------------------------------------------------------------H--GKLILLETALPR-ET---NR------------D-EATQS-QL---SIDML------MLSIT--AGGRE-----------------RTEGEYRKLVLDAGF--------S-RLE----------------------L-----------------------AY-T--L------------DS------------------------------------------------------YV------------------------SVL-----------------EAF---------------
>Apun_evm.model.utg000051l.775.1
VQPFVKAH----GVDTWTY---YHD-----DPRLGTMFHQFMTNMTRIVM----ADLVE----NY--------P--G-FS---SLE------------------------------------------------------GTLVDVAGGYGGAVSAIV-KAHPH-IN--GIN--FDRPHVIARA-----------------------P-----S----S------------------P---------------------G-------VEHIA----GD-----------------------MFE-----SI-P-N----------G-DALF-------------------------------------------LK---WILHDWSDEDCLKILRNAHKA-LP-A----------------------------------------------------------------------------H--GRLIIVEAALAG-VT---NR------------D-EATQA-QL---HLDIL------MLTIN--VRGRE-----------------RTEAEYRKLVVDAGF--------S-RLE----------------------L-----------------------AY-T--R------------DA------------------------------------------------------YF------------------------SVL-----------------EAF---------------
>Osativa_LOC_Os05g43940.1
YCIFKQAH----GRSLWEL---AGR-----DAAFDALINDGMVSDSRVIM----DYVVR----EH--------G-EV-FR---GIA-------------------------------------------------------SLVDLAGGLGAAAQVIS-KAFPE-VR--CSV--MDLGHVVAKA-----------------------P-----A----G------------------T---------------------D-------VEYIA----GD-----------------------MFE-----SV-P-P----------A-DAVF-------------------------------------------LK---WVLHDWGDNDCIKILKNCKKS-IT-PR-------------------------------------------------------------------------DKG--GKVIIMDIVVGA-GP---S------------DQ-KHREV-QA---LFDMY------IMLV----NGIE-----------------RDEQEWKKVFVEAGF--------S-GYK----------------------I-----------------------MP-I--L------------GF-------------------------------------------------------R------------------------SMI-----------------EVY---------------
>Pabies_MA_76956g0010
SQPFTKAH----GMNVFEY---LAM-----DRRFNRLLNRTMSELSTTLM----CKILD----MY--------Q--G-FK---DVQ-------------------------------------------------------KLVDVGGGVGSTLNLIV-SRYSH-IT--GIN--FDMSHVVAEA-----------------------P-----H----Y------------------P---------------------G-------VTHVE----GD-----------------------MFD-----SI-P-T----------G-EAIF-------------------------------------------MK---WILHDWSDDDCVKVLKNCHKA-LP-E----------------------------------------------------------------------------K--GKVIVVDTILPM-AA---ET------------S-PYARY-AF---HLDLL------MLAYA--PGGKE-----------------RTEQEFRELGYAAGF--------AGGVQ----------------------P-----------------------IC-C--V------------DG-------------------------------------------------------V------------------------WVI-----------------EFH---------------
>Nicotiana_tabacum_XP_016463182.1
EIPFNKAH----GMNAFEY---HGK-----DSRLNMVFNKAMQNISSIEM----KRLLE----SY--------T--G-FQ---GVK-------------------------------------------------------EAIDVGGGLGVSLASII-SKYPN-IK--GIN--FDLPHVIKDA-----------------------P-----T----Y------------------A---------------------G-------IEHVG----GD-----------------------MFK-----SI-P-K----------G-EVII-------------------------------------------LK---AILHDWDDDHCLKILKNCWGA-LP-E----------------------------------------------------------------------------N--GKVVVIEQIQPE-YP---ET------------N-LLSKH-SF---STDML------MITML--NGGKE-----------------RTKQEFEALAKEAGF--------S-ALK----------------------I-----------------------AC-R--A------------YY-------------------------------------------------------C------------------------WVM-----------------ELH---------------
>AagrBONN_evm.model.Sc2ySwM_117.2195.1
TEPFRVANG---GKDLWDV---CKE-----DQEFGALFHGLMATLSYQLL----DSIIP----AY--------Q--G-FK---AVG-------------------------------------------------------VVADVGGGVGMSLRKII-HTNPH-IK--GIN--FDLPEVVATA-----------------------P-----E----I------------------P---------------------G-------VTHVG----GD-----------------------MFK-----SV-P-N----------A-DAIY-------------------------------------------MK---WILHDWNDEECIQILKNCWKA-VP-E----------------------------------------------------------------------------D--GKVVLLEAVVPA-PG---QE------------T-DKPPR-VL---DADML------MLAHT---NGKE-----------------RTAAEWQAILSAAGW--------G-RVE----------------------F-----------------------VP-F--P------------GG-------------------------------------------------------F------------------------SII-----------------EGH---------------
>AagrBONN_evm.model.Sc2ySwM_117.2195.2
TEPFRVANG---GKDLWDV---CKE-----DQEFGALFHGLMATLSYQLL----DSIIP----AY--------Q--G-FK---AVG-------------------------------------------------------VVADVGGGVGMSLRKII-HTNPH-IK--GIN--FDLPEVVATA-----------------------P-----E----I------------------P---------------------G-------VTHVG----GD-----------------------MFK-----SV-P-N----------A-DAIY-------------------------------------------MK---WILHDWNDEECIQILKNCWKA-VP-E----------------------------------------------------------------------------D--GKVVLLEAVVPA-PG---QE------------T-DKPPR-VL---DADML------MLAHT---NGKE-----------------RTAAEWQAILSAAGW--------G-RVE----------------------F-----------------------VP-F--P------------GG-------------------------------------------------------F------------------------SII-----------------EGH---------------
>AagrBONN_evm.model.Sc2ySwM_228.5068.1
EYAYSLTH----GKNIWEH---WAE-----EPAHQKLFDQAMQASSRVLL----SSILN----KC--------N--SLFK---DVK------------------------------------------------------EVLTDVGGGLGTSLSVIL-PRFPH-LR--GIN--FDLPVVVASA-----------------------P-----E----I------------------P---------------------G-------VQHVG----GD-----------------------VFE-----SV-P-H----------S-DAIF-------------------------------------------MK---WILHDWDDEKCIHILKNCHKA-LP-D----------------------------------------------------------------------------D--GKLIVMESILKP-GS---NG--------------AQFKL-AE---EWDLV------MIAHS--QGGRE-----------------REEWQWRHLFSEAGF--------T-RVD----------------------I-----------------------LD-T--G------------HV-------------------------------------------------------L------------------------HVI-----------------QGR---------------
>AagrBONN_evm.model.Sc2ySwM_344.4856.2
VDAFTLAH----GIDTWSY---VAK-----NTEVGALFNNMMSGGANIIT----KRVLE----IY--------D--G-FK---DTK-------------------------------------------------------VLVDVGGGVGTTISLIK-EKYPH-IR--AIN--FDLPHTVASA-----------------------P-----A----Y------------------E---------------------G-------VEHVG----GD-----------------------ALK-----EV-P-S----------G-DTIF-------------------------------------------MK---KVLHDWSDEHSLTILKNIYKA-LP-V----------------------------------------------------------------------------G--GKVVFVDTLLPQ-ET---GQ------------G-IDMKT-PL---QVDIH------MLTYN--VGGKE-----------------RTEHEFRKLVTSAGF--------S-RFQ----------------------V-----------------------AV-V--R------------DA-------------------------------------------------------M-----------------------TAVM-----------------EGF---------------
>AagrBONN_evm.model.Sc2ySwM_344.4869.1
EQPFVKAH----GIDTWTY---YSQ-----NEKVDQMFNTFMANVSQIAV----GDVAR----NY--------A--G-FR---DLK------------------------------------------------------GTLVDVAGGYGASISSIV-KIHPH-LK--GIN--FDRPHVIAQA-----------------------P-----S----S------------------P---------------------G-------VEHVA----GD-----------------------MFE-----GV-P-S----------G-DAIL-------------------------------------------MK---WILHDWDDEACLKILKNVLKA-LP-P----------------------------------------------------------------------------H--GKLIIVEGVLPT-ET---PS------------D-ELTQS-QL---QLDIL------MLTIN--VRGRE-----------------RSEAEYRKLALDAGF--------S-RLE----------------------L-----------------------VF-I--R------------DA------------------------------------------------------FI------------------------TVM-----------------EAF---------------
>AagrBONN_evm.model.Sc2ySwM_344.4869.2
EQPFVKAH----GIDTWTY---YSQ-----NEKVDQMFNTFMANVSQIAV----GDVAR----NY--------A--G-FR---DLK------------------------------------------------------GTLVDVAGGYGASISSIV-KIHPH-LK--GIN--FDRPHVIAQA-----------------------P-----S----S------------------P---------------------G-------VEHVA----GD-----------------------MFE-----GV-P-S----------G-DAIL-------------------------------------------MK---WILHDWDDEACLKILKNVLKA-LP-P----------------------------------------------------------------------------H--GKLIIVEGVLPT-ET---PS------------D-ELTQS-QL---QLDIL------MLTIN--VRGRE-----------------RSEAEYRKLALDAGF--------S-RLE----------------------L-----------------------VF-I--R------------DA------------------------------------------------------FI------------------------TVM-----------------EAF---------------
>AagrBONN_evm.model.Sc2ySwM_344.4869.4
EQPFVKAH----GIDTWTY---YSQ-----NEKVDQMFNTFMANVSQIAV----GDVAR----NY--------A--G-FR---DLK------------------------------------------------------GTLVDVAGGYGASISSIV-KIHPH-LK--GIN--FDRPHVIAQA-----------------------P-----S----S------------------P---------------------G-------VEHVA----GD-----------------------MFE-----GV-P-S----------G-DAIL-------------------------------------------MK---WILHDWDDEACLKILKNVLKA-LP-P----------------------------------------------------------------------------H--GKLIIVEGVLPT-ET---PS------------D-ELTQS-QL---QLDIL------MLTIN--VRGRE-----------------RSEAEYRKLALDAGF--------S-RLE----------------------L-----------------------VF-I--R------------DA------------------------------------------------------FI------------------------TVM-----------------EAF---------------
>AagrBONN_evm.model.Sc2ySwM_344.4870.2
VQPFVKAH----GVDTWTY---YAT-----DARLSNIFNQFMTNMTRILM----ADLVK----DY--------A--G-FS---SLK------------------------------------------------------GTLVDVAGGYGVAVSSIV-KAHPH-IR--GIN--YDRPHVVAQA-----------------------P-----S----S------------------P---------------------G-------VEHIA----GD-----------------------MFE-----SI-P-N----------G-DALF-------------------------------------------LK---WILHDWSDEDCLKILRNAHKA-LP-A----------------------------------------------------------------------------D--GKIIIVEAAVPR-ET---NR------------D-EATQA-QL---QLDML------MLSIN--VRGRE-----------------RTEAEYRKLVLDAGF--------S-RLE----------------------L-----------------------AY-T--R------------DA------------------------------------------------------HF------------------------SVL-----------------EAF---------------
>AagrBONN_evm.model.Sc2ySwM_368.3174.1
KEPFGLANG---PENIWTA---CQE-----DMYFGKIFNDAMSCYTTFTL----DPLLE----EY--------Q--G-FK---EVA-------------------------------------------------------VVADVGGGSGKALERII-HYNPH-LK--GIN--FDMSTVTSTA-----------------------P-----E----I------------------P---------------------G-------VSHVG----GD-----------------------MFT-----NI-P-E----------A-DAIF-------------------------------------------MK---WILHDWKDEQCLQILRNCWKA-LP-EK---------------------------------------------------------------------------G--GRLVLVESVLPS-PD---ED----------KNP-EATFE-AL---RRDMV------MLAHT---SGME-----------------RTKSEWRSLLSAAAF--------C-DIN----------------------F-----------------------IP-F--P------------GG-------------------------------------------------------Q------------------------FII-----------------EAF---------------
>AagrBONN_evm.model.Sc2ySwM_368.3176.1
KDPFGVAFD---GKDLWTV---CQE-----DKDFGRILNESMSCYTSCTL----DSSLE----EY--------Q--G-FR---DVG-------------------------------------------------------VVVDVGGGIGTTLQKII-HYNPH-LK--GIN--FDMPAVISTA-----------------------P-----E----I------------------P---------------------G-------VTHVG----GD-----------------------MFT-----KI-P-E----------A-DVTF-------------------------------------------VK---WILHDWNDEQCLQILQNCWKA-LP-EK---------------------------------------------------------------------------G--GKLVLMELLLPP-PD---ED----------RDS-DATFE-AL---RRDML------SRCSV---SSTECLPRLTCEDFGLRPSLPRKMNAWAKPMAMASLSSEPSRKAS-TIKGG------------------GGG-----------------------QR-G---------------SGVAVVWFRNDLRVHDNEALQRAWQASEAVLPVYCVDPRHFGTTYHFGFLKTGELRAQ------------------------FLL-----------------ESL---------------
>Amborella_trichpoda_v1.0_scaffold00001.509
GVPFNRAY----GMTAFEY---HGK-----DPRFNKVFNRGMSDHSTITM----KKILD----DY--------P--G-FE---GLN-------------------------------------------------------CIVDVGGGIGATLNMIV-GKYGH-IK--GIN--FDLPHVIADA-----------------------P-----E----F------------------P---------------------G-------VTHVG----GD-----------------------MFE-----SV-P-T----------G-DAIF-------------------------------------------MK---WILHDWGDEYCHKLLKNCYKA-LP-D----------------------------------------------------------------------------S--GKVIIAESILPI-AA---EN------------S-LAAHG-VF---HVDCI------MLAHN--PGGKE-----------------RTEKEFEALAKGAGF--------A-GIK----------------------V-----------------------VC-C--A------------YG-------------------------------------------------------S------------------------CII-----------------EFY---------------
>Amborella_trichpoda_v1.0_scaffold00002.374
SEPFIKAH----GKPAYHY---HAD-----DPVFNERMMEAMSSSSGAVM----DWFLE----RY--------D--G-FE---GVR-------------------------------------------------------RVVDLGGSSGFCLKKIL-DKHKG-LE--GIN--FDLPKVVEAA-----------------------P-----P----Y------------------L---------------------G-------IEHVG----GD-----------------------MLE-----WV-P-Q----------G-DVIF-------------------------------------------MK---GILCSWDDDECVGLLKNCYKA-LP-E----------------------------------------------------------------------------K--GKVIALEQVLPM-HT---DT------------S-PSTRA-LL---QADVF------LMAIY-SPGSKR-----------------RTEDIFRRLSEAAGF--------R-TLE----------------------I-----------------------VL-P--G------------SF-------------------------------------------------------Y------------------------TAL-----------------EFQ---------------
>Amborella_trichpoda_v1.0_scaffold00003.292
VDAFEKAH----GSKLWMY---TAN-----NTGANDIFNEAMASDTVVVL----EALLS----EY--------K-SG-FA---GLT-------------------------------------------------------SLVDVAGGTGTAVSAIV-KAHPH-IS--RIN--FDLPQVVSSA-----------------------P-----E----H------------------P---------------------G-------VVHVS----GD-----------------------MFI-----SI-P-H----------A-DAVF-------------------------------------------MK---WILHDWNDEDCVKILKQCRKA-LP-SK---------------------------------------------------------------------------S--GKLIIVDVVLHL-KE---DT------------S-AFADS-RL---AFDML------MFAVT--SGGLE-----------------RTEEEWRALLSKGGF--------S-NCN----------------------I-----------------------KP-L--P------------TL-------------------------------------------------------Q------------------------SII-----------------EAY---------------
>Amborella_trichpoda_v1.0_scaffold00003.299
GEAFEKAH----GVEIWGY---GAK-----NREYSRLFNEAMACNAQIVL----EALLR----GY--------E-NG-FE---GLG-------------------------------------------------------SLVDVGGGTGMTIGEIV-RANPH-IS--GIN--FDLPHVVATA-----------------------P-----H----Y------------------P---------------------G-------VVHIGVKPGQD-----------------------NAK-----SL-N-Q----------A-MALLDLTGAQWARTGPIGTRAQLAPGWDEPRPGPLPLLSCMNLRNLPLK---WIMHDWGDEDCVKILKQCKRA-IP-EK---------------------------------------------------------------------------T--GKVIIVDAVVGG-KE-----------------G-VFGDA-TL---AFDLV------MIAHS--SGGKE-----------------RTAEEWGKLLKDGGF--------R-RFN----------------------I-----------------------IS-I--P------------TI-------------------------------------------------------Q------------------------SVI-----------------EAF---------------
>Amborella_trichpoda_v1.0_scaffold00062.194
ASAFEKTY----GMSRWEY---SAS-----HPDENRAFNEAMACLARLVM----PAIVG----GC--------E-RL-LQ---GAR-------------------------------------------------------SVVDVGGGTGTAVGALA-KAFPS-VK--FTL--YDLPHVVATV-----------------------G-----E----L------------------N---------------------G-------VDTVG----GD-----------------------MFS-----AI-P-K----------A-DVVF-------------------------------------------LM---RILHDWGDKECLEILKQIRKA-IP-E----------------------------------------------------------------------------E--GKVIIVDVVLKE-EE---EH--------------VFRHA-RM---GLDMV------MMVQT---GGKE-----------------RDEGEWAKLLHDAGF--------K-KYE----------------------V-----------------------VP-I--M------------AV-------------------------------------------------------Y------------------------SII-----------------VAF---------------
>Apun_evm.model.utg000023l.699.1
TEPFRVANG---GKDLWDV---CKE-----DQEFGALFHGLMATLSDQLL----DSIIP----AY--------Q--G-FK---AVR-------------------------------------------------------VVADVGGGVGMSLRKII-HTNPH-IM--GIN--FDLPEVVATA-----------------------P-----E----I------------------P---------------------G-------VTHVG----GD-----------------------MFK-----SV-P-N----------A-DAVY-------------------------------------------MK---WILHDWNDEECIQILKNCWKA-VP-E----------------------------------------------------------------------------D--GKVVLLEAVVPA-PG---QE------------T-DKPPR-VL---DADML------MLAHT---NGKE-----------------RTAAEWQAILSAAGW--------G-RVE----------------------F-----------------------VP-F--P------------GG-------------------------------------------------------F------------------------SII-----------------EGH---------------
>Apun_evm.model.utg000045l.670.1
KEPFGLANG---AENLWTA---CQE-----DMYFGKIFNDAMSSYTTFTL----DPLLE----EY--------Q--G-FK---EVA-------------------------------------------------------VVADVGGGSGKALERII-HYNPH-LK--GIN--FDMSTVTSTA-----------------------P-----E----I------------------P---------------------G-------VSHVG----GD-----------------------MFT-----NI-P-E----------A-DAIF-------------------------------------------MK---WILHDWKDEQCLQILRNCWKA-LP-EE---------------------------------------------------------------------------G--GRLVLVESVLPS-PD---ED----------KNP-EATFE-AL---RRDMV------MLAHT---SGME-----------------RTESEWRSLLSAAAF--------S-DIN----------------------F-----------------------IP-F--P------------GG-------------------------------------------------------Q------------------------FII-----------------EAF---------------
>Apun_evm.model.utg000045l.672.1
KDPFGVAFD---GKDLWTV---CQE-----DKDFGRILNESMSCYTSRTL----DSSLE----EY--------Q--G-FR---DVG-------------------------------------------------------VVVDVGGGIGTTLQKII-HYNPH-LE--GIN--FDMPAVISTA-----------------------P-----E----I------------------P---------------------G-------VTHVG----GD-----------------------MFT-----KI-P-E----------A-DVTF-------------------------------------------VK---WILHDWNDEQCLQILQNCWKA-LP-EK---------------------------------------------------------------------------D--GKLVLMELLLPP-PD---ED----------RES-DATFE-AL---RRDMV------QLLRG------------LLDRSSL-----RDVVDVRRV--------------S-VVK----------------------M-----------------------QR-F--I------------NGMFAQVDINDLRVHDNEALQRAWQESEAVLPVYCVDPRHFGTTYHFGFLKTGELRAQ------------------------FLL-----------------ESL---------------
>Apun_evm.model.utg000051l.245.1
AQPFVKTH----GVDAWTY---YAE-----DAGRGKNFNLFMTNKTAIVM----AELVK----KY--------E--G-FS---TLK------------------------------------------------------GTLVDVAGGYGEAVSSIV-KAHPH-IR--GIN--YDLPHVVAQA-----------------------P-----T----S------------------P---------------------G-------VEHIA----GD-----------------------MLE-----SV-P-N----------A-DAVL-------------------------------------------LK---GILHDWSDEDCVKILRNAHKA-LP-A----------------------------------------------------------------------------H--GKLILLETALPR-ET---NR------------D-EATQS-QL---SIDML------MLSIT--AGGRE-----------------RTEGEYRKLVLDAGF--------S-RLE----------------------L-----------------------AY-T--L------------DS------------------------------------------------------YV------------------------SVL-----------------EAF---------------
>Apun_evm.model.utg000051l.778.1
EQPFVKAH----GTDTWTY---YSQ-----NEKVDQMFNTFMANVSQIAV----GDVAR----NY--------A--G-FR---DLK------------------------------------------------------GTVVDVAGGYGASISSIV-KIHPH-LK--GIN--FDRPHVIAQA-----------------------P-----S----S------------------P---------------------G-------VEHVA----GD-----------------------MFE-----GV-P-S----------G-DAIL-------------------------------------------MK---WILHDWDDEACLKILKNVLKA-LP-P----------------------------------------------------------------------------H--GKLIIVEGVLPT-ET---PS------------D-ELTQS-QL---QLDIL------MLTIN--VRGRE-----------------RSEAEYRKLALDAGF--------S-RLE----------------------L-----------------------VF-I--R------------DA------------------------------------------------------FI------------------------TVM-----------------EAF---------------
>Apun_evm.model.utg000051l.791.1
VDAFTLAH----GIDTWSY---VAK-----NTEVGALFNNMMSGGANIIT----KRVLE----IY--------D--G-FK---DTK-------------------------------------------------------VLVDVGGGVGTTISLIK-EKYPH-IR--AIN--FDLPHTVASA-----------------------P-----A----Y------------------E---------------------G-------VEHVG----GD-----------------------ALK-----EV-P-S----------G-DTIF-------------------------------------------MK---KVLHDWSDEHSLTILKNIYKA-LP-V----------------------------------------------------------------------------G--GKV--------------------------------------------DIH------MLTYN--VGGKE-----------------RTEHEFRKLVTAAGF--------S-RFQ----------------------V-----------------------AV-V--R------------DA-------------------------------------------------------M-----------------------TAVM-----------------EGF---------------
>Apun_evm.model.utg000098l.118.1
EYAYSLTH----GKNIWEH---WAE-----EPAHQKLFDQAMQASSRVLL----SSILN----KC--------N--SLFN---DVK------------------------------------------------------EVLTDVGGGLGTSLSVIL-PRFPH-LR--GIN--FDLPVVVASA-----------------------P-----E----I------------------P---------------------G-------VQHVG----GD-----------------------MFE-----SV-P-R----------S-DAIF-------------------------------------------MK---WILHDWDDEKCIHILKNCHKA-LP-D----------------------------------------------------------------------------D--GKLIVMESILKP-GS---NS--------------AQFKL-AE---EWDLV------MIAHS--QGGRE-----------------REEWQWRHLFSEAGF--------T-RVD----------------------I-----------------------LD-T--G------------HV-------------------------------------------------------L------------------------HVI-----------------QGR---------------
>AT1G21100
GDAFGRAHG---GMKLFDY---MGT-----DERFSKLFNQ--TGFTIAVV----KKALE----VY--------E--G-FK---GVK-------------------------------------------------------VLVDVGGGVGNTLGVVT-SKYPN-IK--GIN--FDLTCALAQA-----------------------P-----S----Y------------------P---------------------G-------VEHVA----GD-----------------------MFV-----DV-P-T----------G-DAMI-------------------------------------------LK---RILHDWTDEDCVKILKNCWKS-LP-E----------------------------------------------------------------------------N--GKVVVIELVTPD-EA---EN-----------GD-INANI-AF---DMDML------MFTQC--SGGKE-----------------RSRAEFEALAAASGF--------T-HCK----------------------F-----------------------VC-Q--A------------YH-------------------------------------------------------C------------------------WII-----------------EFC---------------
>AT1G21110
GDAFGRAHG---GMKLFDY---MGT-----DERFSKLFNQ--TGFTIAVV----KKALE----VY--------Q--G-FK---GVN-------------------------------------------------------VLVDVGGGVGNTLGVVT-SKYPN-IK--GIN--FDLTCALAQA-----------------------P-----T----Y------------------P---------------------G-------VEHVA----GD-----------------------MFV-----DV-P-T----------G-NAMI-------------------------------------------LK---RILHDWTDEDCVKILKNCWKS-LP-Q----------------------------------------------------------------------------N--GKVVVIELVTPD-EA---EN-----------GD-INANI-AF---DMDML------MFTQC--SGGKE-----------------RSRAEFEALAAASGF--------S-HCQ----------------------F-----------------------VC-Q--A------------YH-------------------------------------------------------C------------------------WII-----------------EFC---------------
>AT1G21120
GDAFGRAHG---GMKLFDY---MGT-----DERFSKLFNQ--TGFTIAVV----KKALE----VY--------Q--G-FK---GVN-------------------------------------------------------VLVDVGGGVGNTLGVVT-SKYPN-IK--GIN--FDLTCALAQA-----------------------P-----S----Y------------------P---------------------G-------VEHVA----GD-----------------------MFV-----DV-P-T----------G-DAMI-------------------------------------------LK---RILHDWTDEDCVKILKNCWKS-LP-E----------------------------------------------------------------------------N--GKVVVIELVTPD-EA---EN-----------GD-INANI-AF---DMDML------MFTQC--SGGKE-----------------RSRAEFEALAAASCF--------T-HCK----------------------F-----------------------VC-Q--A------------YH-------------------------------------------------------C------------------------WII-----------------EFC---------------
>AT1G21130
GDAFGRAHG---GMKLFDY---MGT-----DERFSKLFNQ--TGFTIAVV----KKALE----VY--------Q--G-FK---GVN-------------------------------------------------------VLVDVGGGVGNTLGVVA-SKYPN-IK--GIN--FDLTCALAQA-----------------------P-----S----Y------------------P---------------------G-------VEHVA----GD-----------------------MFV-----DV-P-T----------G-DAMI-------------------------------------------LK---RILHDWTDEDCVKILKNCWKS-LP-E----------------------------------------------------------------------------S--GKVVVIELVTPD-EA---EN-----------GD-INANI-AF---DMDML------MFTQC--SGGKE-----------------RSRAEFEALAAASGF--------T-HCK----------------------F-----------------------VC-Q--A------------YH-------------------------------------------------------C------------------------WII-----------------EFC---------------
>AT1G33030
GLPFNNTH----GSSAVEL---VGS-----DSRFREVFQSSMKGFNEVFI----EEFLK----NY--------N--G-FD---GVK-------------------------------------------------------SLVDVGGGDGSLLSRII-SKHTHIIK--AIN--FDLPTVINTS-----------------------L-----P----S------------------P---------------------G-------IEHVA----GD-----------------------MFT-----NT-P-K----------G-EAIF-------------------------------------------MK---WMLHSWDDDHCVKILSNCYQS-LP-S----------------------------------------------------------------------------N--GKVIVVDMVIPE-FP---GD------------T-LLDRS-LF---QFELF------MMNMN--PSGKE-----------------RTKKEFEILARLAGF--------S-NVQ----------------------V-----------------------PF-T--S------------LC-------------------------------------------------------F------------------------SVL-----------------EFH---------------
>AT1G51990
ASAWERAN----EALIFEY---MKK-----NENLKKIFNESMTNHTSIVM----KKILE----NY--------I--G-FE---GVS-------------------------------------------------------DFVDVGGSLGSNLAQIL-SKYPH-IK--GIN--FDLPHIVKEA-----------------------P-----Q----I------------------H---------------------G-------VEHIG----GD-----------------------MFD-----EI-P-R----------G-EVIL-------------------------------------------MK---WILHDWNDEKCVEILKNCKKA-LP-E----------------------------------------------------------------------------T--GRIIVIEMIVPR-EVS--ET------------D-LATKN-SL---SADLT------MMSLT--SGGKE-----------------RTKKEFEDLAKEAGF--------K-LPK----------------------I-----------------------IY-G--A------------YS-------------------------------------------------------Y------------------------WII-----------------ELY---------------
>AT1G63140
KDAFTSAH----GMRFFEL---IGS-----NEQFAEMFNRAMSEASTLIM----KKVLE----VY--------K--G-FE---DVN-------------------------------------------------------TLVDVGGGIGTIIGQVT-SKYPH-IK--GIN--FDLASVLAHA-----------------------P-----F----N------------------K---------------------G-------VEHVS----GD-----------------------MFK-----EI-P-K----------G-DAIF-------------------------------------------MK---WILHDWTDEDCVKILKNYWKS-LP-E----------------------------------------------------------------------------K--GKVIIVEVVTPE-EP---KI-----------ND-ISSNI-VF---GMDML------MLAVS--SGGKE-----------------RSLSQFETLASDSGF--------L-RCE----------------------I-----------------------IC-H--A------------FS-------------------------------------------------------Y------------------------SVI-----------------ELH---------------
>AT1G76790
GVAFGRANG---GLKLFDY---ISK-----DERLSKLFNR--TGFSVAVL----KKILQ----VY--------S--G-FE---GVN-------------------------------------------------------VLVDVGGGVGDTLGFVT-SKYPN-IK--GIN--FDLTCALTQA-----------------------P-----S----Y------------------P---------------------N-------VEHVA----GD-----------------------MFV-----DV-P-K----------G-DAIL-------------------------------------------LK---RILHDWTDEDCEKILKNCWKA-LP-E----------------------------------------------------------------------------N--GKVIVMEVVTPD-EA---DN-----------RD-VISNI-AF---DMDLL------MLTQL--SGGKE-----------------RSRAEYVAMAANSGF--------P-RCN----------------------F-----------------------VC-S--A------------YH-------------------------------------------------------L------------------------WVI-----------------ELT---------------
>AT1G77520
RDAFNSAH----GMKIFEY---INS-----DQPFAELFNRAMSEPSTMIM----KKVLD----VY--------R--G-FE---DVN-------------------------------------------------------TLVDVGGGNGTVLGLVT-SKYPH-IK--GVN--FDLAQVLTQA-----------------------P-----F----Y------------------P---------------------G-------VEHVS----GD-----------------------MFV-----EV-P-K----------G-DAVF-------------------------------------------MK---WILHDWGDEDCIKILKNCWKS-LP-E----------------------------------------------------------------------------K--GKIIIVEFVTPK-EP---KG-----------GD-LSSNT-VF---AMDLL------MLTQC--SGGKE-----------------RSLSQFENLAFASGF--------L-RCE----------------------I-----------------------IC-L--A------------YS-------------------------------------------------------Y------------------------SVI-----------------EFH---------------
>AT1G77530
KDAFSSAH----DMRLFEY---ISS-----DDQFSKLFHRAMSESSTMVM----KKVLE----EY--------R--G-FE---DVN-------------------------------------------------------TLVDVGGGIGTILGLIT-SKYPH-IK--GVN--FDLAQVLTQA-----------------------P-----F----Y------------------P---------------------G-------VKHVS----GD-----------------------MFI-----EV-P-K----------G-DAIF-------------------------------------------MK---WILHDWGDEDCIKILKNCWKS-LP-E----------------------------------------------------------------------------K--GKVIIVEMITPM-EP---KP-----------ND-FSCNT-VL---GMDLL------MLTQC--SGGKE-----------------RSLSQFENLAFASGF--------L-LCE----------------------I-----------------------IC-L--S------------YS-------------------------------------------------------Y------------------------SVI-----------------EFH---------------
>AT3G53140
TEPYVKAN----GEAAYAQ---YGK-----SEEMNGLMQKAMSGVSVPFM----KAILD----GY--------D--G-FK---SVD-------------------------------------------------------ILVDVGGSAGDCLRMIL-QQFPN-VR-EGIN--FDLPEVVAKA-----------------------P-----N----I------------------P---------------------G-------VTHVG----GD-----------------------MFQ-----SV-P-S----------A-DAIF-------------------------------------------MK---WVLTTWTDEECKQIMKNCYNA-LP-V----------------------------------------------------------------------------G--GKLIACEPVLPK-ET---DE------------S-HRTRA-LL---EGDIF------VMTIY-RTKGKH-----------------RTEEEFIELGLSAGF--------P-TFR----------------------P-----------------------FY-I--D------------YF-------------------------------------------------------Y------------------------TIL-----------------EFQ---------------
>AT4G35160
PPPFDAVH----GKDVWSF---AQD-----NPFLSDMINEAMACDARRVV----PRVAG----AC--------H-GL-FD---GVT-------------------------------------------------------TMVDVGGGTGETMGMLV-KEFPW-IK--GFN--FDLPHVIEVA-----------------------E-----V----L------------------D---------------------G-------VENVE----GD-----------------------MFD-----SI-P-A----------C-DAIF-------------------------------------------IK---WVLHDWGDKDCIKILKNCKEA-VP-PN---------------------------------------------------------------------------I--GKVLIVESVIGE-NK---KTMIV-----DERDE-KLEHV-RL---MLDMV------MMAHT--STGKE-----------------RTLKEWDFVLKEAGF--------A-RYE----------------------V-----------------------RD-I--D------------DV-------------------------------------------------------Q------------------------SLI-----------------IAY---------------
>AT5G53810
RDAFSSAH----GMKLFEY---IQA-----DERFGKVFNRAMLESSTMVT----EKVLK----FY--------E--G-FK---DVK-------------------------------------------------------TLVDVGGGLGNTLGLIT-SKYPH-LI--GIN--FDLAPVLANA-----------------------H-----S----Y------------------P---------------------G-------VNHVA----GD-----------------------MFI-----KI-P-K----------G-DAIF-------------------------------------------MK---WILHDWTDEQCVAILKNCWKS-LE-E----------------------------------------------------------------------------N--GKLIIVEMVTPV-EA---KS-----------GD-ICSNI-VF---GMDMT------MLTQC--SGGKE-----------------RDLYEFENLAYASGF--------S-RCA----------------------I-----------------------VC-A--V------------YP-------------------------------------------------------F------------------------SVI-----------------EIY---------------
>AT5G54160
GIPFNKAY----GMSAFEY---HGT-----DPRFNKVFNNGMSNHSTITM----KKILE----TY--------K--G-FE---GLT-------------------------------------------------------SLVDVGGGIGATLKMIV-SKYPN-LK--GIN--FDLPHVIEDA-----------------------P-----S----H------------------P---------------------G-------IEHVG----GD-----------------------MFV-----SV-P-K----------G-DAIF-------------------------------------------MK---WICHDWSDEHCVKFLKNCYES-LP-E----------------------------------------------------------------------------D--GKVILAECILPE-TP---DS------------S-LSTKQ-VV---HVDCI------MLAHN--PGGKE-----------------RTEKEFEALAKASGF--------K-GIK----------------------V-----------------------VC-D--A------------FG-------------------------------------------------------V------------------------NLI-----------------ELL---------------
>Azfi_s0019.g015239
GQPFKKAHN---GLEAFEY---GQL-----NPRFDSIFNSAMASHSALLI----GALLN----SY--------P--TCFH---DIN-------------------------------------------------------VLVDVGGGLGSSLHTIV-SHFPH-IR--GIN--FDQPHVISLA-----------------------P-----K----Y------------------S---------------------G-------IEHVA----GD-----------------------MFI-----DI-P-Q----------A-DAIF-------------------------------------------MK---WILHDWSDGHCLKILENCYKA-LP-N----------------------------------------------------------------------------N--GKVIIIDATLPT-GI---ES------------D-LRARV-GY---HLDLL------MFAYN--PGGRE-----------------RTQEDMEYLAKVAGF--------A-RLE----------------------V-----------------------KC-K--L------------NE-------------------------------------------------------C------------------------SVI-----------------ELY---------------
>Azfi_s0026.g023303
GQPFSKAHN---GLDLFEY---GQL-----DPHFGSTFNFAMTSYCALPI----RYLLE----SY--------P--TCFD---DVN-------------------------------------------------------ILVDVGGGHGSSLHSII-SHFPH-IR--GIN--FDQPHVISLA-----------------------P-----H----Y------------------S---------------------G-------IEHVA----GD-----------------------MFI-----EI-P-Q----------A-DAIF-------------------------------------------MK---MILHDWTDEHCMKILENCYKA-LL-N----------------------------------------------------------------------------N--GKVIIIDAILPM-GI---ER------------D-LRARV-GY---HLDLQ------MFAQS--IGGRE-----------------RTHEELENLAKSVGF--------A-RLE----------------------V-----------------------KS-K--L------------NE-------------------------------------------------------Y------------------------SVI-----------------ELY---------------
>Azfi_s0026.g023313
GQPFSKAHN---GLDLFEY---GQL-----DPHFGSTFNFAMTSYCALPI----RYLLE----SY--------P--TCFD---DVN-------------------------------------------------------ILVDVGGGHGSSLHSII-SHFPH-IR--GIN--FDQPHVISLA-----------------------P-----H----Y------------------S---------------------G-------IEHVA----GD-----------------------MFI-----EI-P-Q----------A-DAIF-------------------------------------------MK---MILHDWTDEHCMKILENCYKA-LL-N----------------------------------------------------------------------------N--GKVIIIDAILPM-GI---ER------------D-LRARV-GY---HLDLQ------I------IGGRE-----------------RTHEELENLAKSVGF--------A-RLE----------------------V-----------------------KS-K--L------------NE-------------------------------------------------------Y------------------------SVI-----------------ELY---------------
>Azfi_s0026.g023324
GQPFAKAHD---GLDLFAY---GQT-----DPHFGSIFNSVMTNGSIVPI----CDLLD----SY--------P--TCFD---DIN-------------------------------------------------------ILVDVGGGHGSSFHFII-SRFPH-IR--GIN--FDQPHVISLA-----------------------P-----N----Y------------------S---------------------R-------IEHVV----GD-----------------------MFI-----EI-P-Q----------V-DAIF-------------------------------------------MK---LILHDWSDEHCMKILENCYKA-LL-N----------------------------------------------------------------------------N--GKVIIIDAILPM-GF---ER------------D-LRTHV-GY---QYDLY------MFAQT--NGGRE-----------------RTQEELENLAKSVGF--------A-RLE----------------------V-----------------------KS-K--L------------NE-------------------------------------------------------Y------------------------SVI-----------------KLY---------------
>Bradi1g14870.1.p
GLPFNKAH----GIIAFEY---HGK-----DARFDRVFNEAMKNHSTILT----KKFLE----FY--------T--G-FD---DVK-------------------------------------------------------TLVDVGGGVGATIRAII-SKYPH-IS--GVN--FDLPHVISSA-----------------------P-----T----C------------------P---------------------G-------VQHIG----GD-----------------------MFK-----KV-P-S----------G-DAIL-------------------------------------------MK---WILHDWTDDHCMMLLRNCYDA-LP-V----------------------------------------------------------------------------G--GKLIIIESILPV-NP---EA------------T-PRARM-AF---EDDMI------MLTYT--PGGKE-----------------RYKREFEVLAKGARF--------A-SVR----------------------T-----------------------TY-I--Y------------AN-------------------------------------------------------S------------------------WAI-----------------EYT---------------
>Bradi1g47030.1.p
TSLFEREH----GQALWEM---TR------STSINDEFNQCMTADTRLIM----HAVLT----LS--------P-DV-FE---GVT-------------------------------------------------------SLVDVGGANGTAAAAIA-RAFPH-IN--CTV--LDLPHVIENA-----------------------P-----A----PDEA------------AGGN---------------------T-------VRFVA----GD-----------------------MFH-----HI-P-P----------A-HAVL-------------------------------------------LK---WILHDWNDDECIKILRQCKKA-IP-IR-------------------------------------------------------------------------DGG--GKVIIIDSVVGS-NP---C------------DN-ICNET-QA---LFDLY------IMFI----NGAE-----------------REEREWKRIFVEAGF--------S-DYK----------------------I-----------------------MP-I--L------------GF-------------------------------------------------------R------------------------SII-----------------ELY---------------
>Bradi2g02380.1.p
GDPFTKAL----GMSWFEY---AGA-----DTRFNRMYNEAMTHHSGIIT----KKFLE----LY--------T--G-LD---GIG-------------------------------------------------------TLIDVGGGIGATIHAVT-SKYPT-IK--GIN--YDLPHVIADA-----------------------P-----A----Y------------------P---------------------G-----GRVQHVG----GN-----------------------MFE-----KV-P-S----------GADAIL-------------------------------------------MK---WILNCFRDEECATLLKNCYDA-LP-A----------------------------------------------------------------------------H--GKVINVECILPV-NP---DE------------T-PSARG-LI---QIDMS------LLAYS--PGGKE-----------------RYLRELEKLAKGAGF--------A-AVK----------------------A-----------------------TY-I--Y------------AN-------------------------------------------------------F------------------------WAI-----------------EYT---------------
>Bradi2g02390.1.p
GGAFNKAF----GTTWFEH---AGV-----DTRFNNLFNEAMKQHSVIIT----KKLLE----LY--------K--G-FE---GIS-------------------------------------------------------VLVDVAGGVGATTHAIT-SRYPS-IK--GIN--FDLPHVVAEA-----------------------P-----A----Y------------------P---------------------G-----GRVQHVG----GD-----------------------MFE-----KV-P-S----------G-DAIF-------------------------------------------MK---WILNCFSDKDCATLLKNCYDA-LP-A----------------------------------------------------------------------------H--GKVINLECIMPV-NP---EP------------T-HGAQG-LI---SVDVS------LLAYS--PGGKE-----------------RYLRELEKLAKGAGF--------A-DVK----------------------A-----------------------TY-I--Y------------AD-------------------------------------------------------F------------------------WAI-----------------EYT---------------
>Bradi2g19830.1.p
VSMFKKAH----GVTFWEM---ADQ-----DNTYNQLINNAMVSDSNFLM----DIILR----EC--------G-DV-FV---GIN-------------------------------------------------------SLIDVAGGHGGAARAIA-KAFPQ-MK--CTV--LDLPHVVANA-----------------------P-----S----D------------------E---------------------H-------VPFIS----GD-----------------------MFE-----YI-P-P----------A-NALF-------------------------------------------LK---WVFHDWGDEDCVKILKKCKEA-IP-PR-------------------------------------------------------------------------DAG--GKVIIVDMVVGS-GP---D------------EI-VTRET-QV---FFDLF------IMYL----EGIE-----------------REEFEWKKIFMEAGF--------T-DYK----------------------I-----------------------IS-V--L------------GV-------------------------------------------------------R------------------------SVI-----------------ELY---------------
>Bradi2g19850.1.p
SSIFEMHH----GADLWDM---AAR-----DPALSKSIGDGMDSDSRFIA----EVLLL----RTDGGGNHHAR-EV-FD---GVT-------------------------------------------------------SLVDVGGGTGAIASAVA-AAFPH-IQ--CTV--LDLPHVVAEA-----------------------P-----D----D------------------G---------------------A-------VRFVA----GD-----------------------MFE-----DV-P-P----------A-DAVL-------------------------------------------LK---SVMHDWKDDECVRILRRCKEA-IP-TR-------------------------------------------------------------------------EAG--GKVIIINMVVGS-GK---AGG----------EA-MLEEA-QV---VYDLF------LMVF----EGRE-----------------REEHEWEKIFLEAGF--------S-GYK----------------------V-----------------------MP-V--L------------GI-------------------------------------------------------R------------------------SII-----------------EVY---------------
>Bradi2g19857.1.p
PCIFSHTH----GEALWDM---AGR-----DPWFDALINDGMVSDSRFIM----DVAVK----EC--------G-QV-FE---GVG-------------------------------------------------------SLVDVGGGLGAASQVIS-KAFPR-LE--CSV--MDLAHVVARA-----------------------P-----S----G------------------S---------------------G-------VKYVA----GD-----------------------MFE-----SV-P-P----------A-DAVF-------------------------------------------LK---SLLHDWGDEECVKILKKCKKA-IP-PR-------------------------------------------------------------------------EDG--GKVIIIDIVVGS-GP---S------------GT-KRKEM-QA---LFDLY------IMFV----NGIE-----------------RDEQEWKKIFLEAGF--------S-SYK----------------------I-----------------------MP-V--L------------GF-------------------------------------------------------R------------------------SII-----------------EVY---------------
>Bradi2g39511.2.p
NTPFEMAH----GMSPWSL---TKV-----DASYNDAMNDACVADSNLIM----HIVLK----EA--------P-AI-FR---GLT-------------------------------------------------------SLIDVAGGHGIAAVAIA-KEFPQ-IT--CTV--LDLQQVIEKA-----------------------P-----R----C------------------A---------------------T-------VNYIV----GD-----------------------MFK-----FI-P-P----------A-DAVL-------------------------------------------LK---AVLNSWEDDSCVKILTHCKRA-IP-----------------------------------------------------------------------------AG--GKLIIINTVIGL-GI---SSN----------RK-AVKEA-QV---LLDMY------FMRG----AGFE-----------------REEHEWRRVFLKAGF--------S-GYK----------------------I-----------------------TP-I--L------------DP-------------------------------------------------------V------------------------SII-----------------EVF---------------
>Bradi2g50111.1.p
RVAF---------AALWAV---AKE-----DREFGAAFNDAMACDGRFVM----DLIVR----GD-----RGAG-DL-FR---GLT-------------------------------------------------------SLVDVGGGSGSAAKAIA-AAFPH-VN--AASWRLELPHVVASV-----------------------PP----G----D------------------G---------------------G-------VEFVA----GD-----------------------MFE-----HV-P-K----------A-DAVL-------------------------------------------LK---WILHGWGDEECVRILRRCREA-IS-TR-------------------------------------------------------------------------EAG--GRVIVMDLVVGS-CP---A------------DA-RATET-QL---LWDVM------MMGVV---GSPE-----------------RDEREWSKIFDDAGF--------S-GYK----------------------I-----------------------LP-L--L------------GI-------------------------------------------------------R------------------------SVI-----------------EVY---------------
>Bradi3g16530.1.p
GIPFNKAY----GMSAFEY---HGT-----DPRFNRVFNEGMKNHSIIIT----KKLLD----LY--------P--G-FE---GLG-------------------------------------------------------TLVDVGGGVGATVGAIV-ARHPA-IK--GIN--FDLPHVISEG-----------------------I-----P----F------------------P---------------------G-------VTHVG----GD-----------------------MFQ-----KV-P-S----------G-DAIL-------------------------------------------MK---WILHDWSDAHCATLLKNCYDA-LP-A----------------------------------------------------------------------------H--GKVVIVECILPV-NP---EA------------T-PKAQG-VF---HVDMI------MLAHN--PGGKE-----------------RYEREFEELARGAGF--------T-GVK----------------------A-----------------------TY-I--Y------------AN-------------------------------------------------------A------------------------WAI-----------------EFT---------------
>Bradi3g20597.1.p
LSLFELAH----GCGRWEM---AA------DQEDAGVSHDGMVADSRVVM----EALLK----DS-----GGGG-GV-FQ---GVS-------------------------------------------------------SLMDVGGGHGAVAAAVA-RAFPR-VK--CTV--LELPQVVAGA-----------------------P-----A----VE-----------------G---------------------D-------VRFVA----ED-----------------------MFQ-----HI-S-S----------A-DAVL-------------------------------------------LK---WILHCWQDEDCVKILKKCKEA-IP-TR-------------------------------------------------------------------------DAG--GKVTIIDMVVGL-AV---AGS---------PET-VSNET-QV---FSDVY------KMYM----DGVE-----------------REEHEWKKIFLEAGF--------S-DYK----------------------I-----------------------SP-V--L------------GF-------------------------------------------------------R------------------------SII-----------------EVY---------------
>Bradi3g37551.1.p
DMPFRMAH----GTDMWAV---MAL-----DPKINDLFNAGLAADTKLAM----DFIVT----NC--------G-DV-FE---GIA-------------------------------------------------------SLVDVAGGTGTAARAIA-RAFPH-VK--CSV--LDLPNVINSV-----------------------P-----A----D------------------G---------------------I-------VDYIV----GD-----------------------MME-----SI-P-P----------T-DAVF-------------------------------------------LK---YVLHDWDDDVCVKILTQCKKA-IP----------------------------------------------------------------------------ESG--GKVIIVDMVVGS-NA---N------------SK-AMFEA-QV---VFDLL------MMVVT---AGKE-----------------RDEHQWRKIFMDAGF--------S-NYK----------------------T-----------------------KP-V--L------------GF-------------------------------------------------------L------------------------SII-----------------ELY---------------
>Bradi3g55890.1.p
PEPFARAHR---GLPAYAF---YAQ-----DKEANEVMLRGMTGVSEPFM----EALLD----GY--------A-GG-FE---DVR-------------------------------------------------------TLVDVGGSSGACLDMIM-RRVGT-IA-QGIN--FDLPDVVAAA-----------------------P-----P----I------------------A---------------------G-------VRHVG----GD-----------------------MFK-----SI-P-S----------G-DAIF-------------------------------------------MK---WVLTTWTNDECTAILKNCYGA-LP-E----------------------------------------------------------------------------G--GKLIACEPVVPE-TT---DT------------S-TRTRA-LL---ENDIF------VMTTY-RTQGRE-----------------RSEEEFRQLGLAAGF--------T-AFR----------------------A-----------------------IY-L--D------------PF-------------------------------------------------------Y------------------------AVL-----------------EYL---------------
>Bradi4g18065.1.p
DMPFRMAH----GMDPQGV---MAR-----DPKINQLLNDGPTVDTDLVM----DFILT----NC--------G-EV-FE---GVT-------------------------------------------------------SLVDATGETGTAARAIA-KAFPR-IK--CSV--FDLANIIKSV-----------------------P-----A----D------------------G---------------------V-------VEDII----GD-----------------------MME-----SI-P-P----------T-DAVF-------------------------------------------LK---YVLHDWDDNICVKILKQCNKV-IP----------------------------------------------------------------------------ESG--GKVIIVDSVVGS-TN---SN-----------SK-AMFEG-HV---LLDLL------MMVVT---AGKE-----------------RDEQEWRKIFMDAGF--------S-NYK----------------------T-----------------------KP-V--L------------GF-------------------------------------------------------L------------------------SII-----------------ELY---------------
>Bradi4g20020.1.p
FSPFAWAHD---GASLFER---GRV-----DPEFNGVLNEGMAANSRLGI----LTVLR----EC--------R-PL-FE---NLQ-------------------------------------------------------SLTDCGGGDGATARAIT-RTFPH-VK--CTV--LDLPHVIAAA---TV------------------P-----S----D------------------D---------------------G-------IQYVA----GD-----------------------MFE-----SI-P-P----------S-QAIL-------------------------------------------VK---YVLHDWSDEQCVKVLARCREA-IP-CR-------------------------------------------------------------------------EAG--GKVIVVEVVLGA-SS---PCC----------AG-PMHEA-EL---LMDMA------MMCMT---TGHE-----------------REEHEWRSIFVAAGF--------S-DYK----------------------I-----------------------NK-A--L------------GV-------------------------------------------------------Q------------------------CVI-----------------EVY---------------
>Bradi4g20117.1.p
PAPFEDVH----GAKLFEESM-ADL-----DPESDKVFHEALAAHDHMGI----SLILR----EG--------R-AL-FK---GLQ-------------------------------------------------------SLTDCCGGDGTTARAIV-KAYPH-LK--VHV--LDLPKVIERA-----------------------PP----S----D------------------G---------------------S-------VNYVA----GD-----------------------LFH-----SI-P-P----------A-QAVM-------------------------------------------LK---LVLHFWSDEDCIKILAQCKKA-IP-SR-------------------------------------------------------------------------KEG--GKVIIIDIVVDP-SS-------------------PMLET-QL---IMDVL------MMVCT---RGRQ-----------------RDENDWSTIFAKAGF--------S-DYK----------------------I-----------------------FK-K--L------------GA-------------------------------------------------------R------------------------GII-----------------EVY---------------
>Bradi4g20127.1.p
PSPFEDVH----GATLFDEST-AAL-----DEELDELVNEGLAAHDNLGI----GTILR----EC--------H-DL-FK---GLD-------------------------------------------------------SLTDCCGGDGTTARAIA-KAHPH-VK--CTV--LDLPKVIEKA-----------------------P-----V----D------------------G---------------------V-------VNYVA----GD-----------------------LFH-----SV-P-H----------S-QAVM-------------------------------------------LK---LVLHHWSDDDCVKILSQCRSA-IP-SR-------------------------------------------------------------------------EEG--GKVIIIEIVVGP-SM---GP--------------IMYEA-QL---LMDML------MLVNT---RGRQ-----------------RAEKDWRELFMKAGF--------S-DCK----------------------I-----------------------VK-K--M------------GA-------------------------------------------------------R------------------------GVF-----------------EVY---------------
>Bradi4g28057.1.p
GSLFELAH----GCAQAEM---ASK-----DAALNGVLNESMAADSQLFL----EVVIF----DK--------G-RI-FR---GLS-------------------------------------------------------SLVDVGGGNGAGTQVIA-KAFPR-IK--CTV--LDLPHVVGQQAAAGA------------------A-----G----E------------------G---------------------N-------LQFVA----GD-----------------------MFE-----SV-P-S----------A-NAAL-------------------------------------------LK---NVLNHWGHDDCVKILARCKEA-IP-AR-------------------------------------------------------------------------NAG--GKVIIIDMVRGS-VL---G------------DS-KVSEM-EA---IQNMF------MMYV----NGAE-----------------RDESEWKAIFSDAGF--------SDDYK----------------------I-----------------------MP-V--L------------GP-------------------------------------------------------L------------------------SVI-----------------EIY---------------
>Bradi5g23720.1.p
ASPFENVH----GATLFHESF-AEL-----DPENDVMFNEGRAAHDNSGF----AAVLR----EC-------GG-SV-FA---GLE-------------------------------------------------------SLTDCCGGDGTAARAVV-EAFPR-IK--CTV--LDLPRVINNV-----------------------S-----A----TA--------------ADGG---------------------L-------VNYVA----GD-----------------------MFK-----FV-P-P----------A-QAVM-------------------------------------------LK---LVLHHWSDEDCVKILFQCKKA-VP-SR-------------------------------------------------------------------------EAG--GKVIVIDIVVGS-SS---G---------------PTLEA-EL---LMDVA------MMVMT---KGRQ-----------------RDENDWREIFVEAGF--------S-DYT----------------------V-----------------------VK-K--L------------GA-------------------------------------------------------R------------------------GVF-----------------EAY---------------
>Cagra.0096s0078.1.p
KDAFSSAH----GMKIFEY---INM-----DGQFAELFSRAMAESSTIVI----KKVLQ----VY--------R--G-FE---DVN-------------------------------------------------------TLVDVGGGVGTILGIIT-STYPH-IK--GVN--FDLAQVLTHA-----------------------P-----F----Y------------------PVLLTNIYGVVPIVLFNYTNDIG-------VEHVS----GD-----------------------MFI-----EV-P-R----------G-DAIF-------------------------------------------MK---WILHDWPDERCIKILKNCWKS-LP-E----------------------------------------------------------------------------K--GKVIILEMITPM-EP---KR-----------ND-FSSNT-VF---GMDLL------MLTQC--SGGKE-----------------RSLPQFETLALASGF--------V-RCE----------------------I-----------------------TCDL--A------------YS-------------------------------------------------------Y------------------------SVI-----------------EFH---------------
>Cagra.0096s0079.1.p
SDAFSSAH----GLRLFEY---INS-----DEQFAEMFHCAMSKPSTMIM----KNVLE----VY--------R--G-FE---DVN-------------------------------------------------------TLVDVGGGNGTVLGLVT-SKYPH-IK--GVN--FDLAQVLTHA-----------------------P-----F----Y------------------P---------------------G-------VEHVS----GD-----------------------MFI-----EV-P-K----------G-DAIF-------------------------------------------MK---WILHDWTDEDCVKILKNCWKS-LPAE----------------------------------------------------------------------------K--GKVIIVEMTTPT-EP---KS-----------GD-LFSNT-VF---AMDLL------MLTQC--SGGKE-----------------RSLSQFESLAFASGF--------V-RCE----------------------Y-----------------------VCRL--A------------SS-------------------------------------------------------Y------------------------SVI-----------------EFH---------------
>Cagra.0612s0037.1.p
TEPYVKAN----GEAAYVQ---YGK-----REEMNSLMLKAMSGVSVPFM----KAILE----GY--------D--G-FK---SVE-------------------------------------------------------RLVDVGGSAGDCLRMIL-QHFPN-VR-EGIN--FDLPEVVAKA-----------------------P-----N----I------------------P---------------------G-------VSHVG----GD-----------------------MFQ-----SV-P-S----------G-DAIF-------------------------------------------MK---WVLTTWTDEECKEIMKNCYNA-LP-V----------------------------------------------------------------------------G--GKLIACEPVLPK-ET---DD------------S-HRTRA-LL---EGDIF------VMTIY-RTKGKH-----------------RTEEEFKELGLSAGF--------P-TFR----------------------P-----------------------FY-I--D------------YF-------------------------------------------------------Y------------------------TIL-----------------EFQ---------------
>Cagra.1443s0004.1.p
GIPFNKTH----GSSAVEL---VGR-----DSRFREVFQSSMKGFNEVFM----EEFLK----NY--------N--G-FN---VVK-------------------------------------------------------SLVDVGGGDGSILSRII-SKHPHIIK--AIN--FDLPFVINTS-----------------------S-----A----S------------------P---------------------G-------IEHIA----GD-----------------------MFT-----SI-P-K----------G-EAIF-------------------------------------------MK---WMLHGWDDEHCVKILTNCYQS-LP-S----------------------------------------------------------------------------N--GKVIVVDMVIPD-LP---GD------------T-LLDRS-LF---QFELF------MMNMN--PSGKE-----------------RTKKEFEVLARLAGF--------S-NVQ----------------------V-----------------------PF-T--S------------LC-------------------------------------------------------F------------------------SVV-----------------ELH---------------
>Cagra.1632s0008.1.p
GDAFGRAHG---GTKLFDY---MGT-----DERFSKLFNQ--TGFTIAVV----KKALE----VY--------E--G-FK---GVN-------------------------------------------------------VLVDVGGGVGNTLGVVT-SKYPN-VK--GIN--FDLTCALALA-----------------------P-----S----I------------------P---------------------R-------VEHVA----GD-----------------------MFV-----DV-P-T----------G-DAMI-------------------------------------------LK---RILHDWTDEDCIKILKNCWKS-LP-E----------------------------------------------------------------------------N--GKVVVIELVTPD-DA---EN-----------GD-INANI-AF---DMDML------MFTQC--SGGKE-----------------RSRGEFEALATASGF--------T-HCK----------------------F-----------------------VC-Q--A------------YH-------------------------------------------------------C------------------------WII-----------------EFC---------------
>Cagra.2281s0005.1.p
GVAFGRANG---GLKLFDY---ISK-----DERLSKLFNR--TGFSVGIL----KKFLQ----AY--------R--G-FE---GVN-------------------------------------------------------VLVDVGGGVGDTLGFVT-AKYPN-IK--GIN--FDLTCALSQA-----------------------P-----S----Y------------------P---------------------N-------VENVA----GD-----------------------MFV-----DV-P-R----------G-DVIL-------------------------------------------LK---RILHDWTDEDCEKILKNCWKA-LP-E----------------------------------------------------------------------------N--GKVIVMEIVTPD-EA---EN-----------DD-VQSNI-AF---DMDLL------MLTQL--SGGKE-----------------RSQAEFEAMAANSGF--------L-RCD----------------------F-----------------------VC-R--A------------YH-------------------------------------------------------L------------------------WVI-----------------EFS---------------
>Cagra.3514s0008.1.p
TDAFTASH----GMKLFEY---IGS-----NKRFGEMFNRSMLEVSTMTM----NRILQ----VY--------K--G-FV---DVN-------------------------------------------------------TLVDVGGGYGQVIGLVT-SKYPH-IK--GIN--FDLAKVITNA-----------------------P-----L----Y------------------P---------------------G-------VEHVS----GD-----------------------MFK-----EI-P-K----------G-DAIF-------------------------------------------LK---SILHDWSDEDCVKILRNCWRS-LP-N----------------------------------------------------------------------------K--GKVILVELIMPV-EP---KM-----------ND-TPSNI-AF---GMDIF------MLTQC--SNGKE-----------------RSFPQVETLALDSGF--------I-RCE----------------------I-----------------------IC-H--S------------YS-------------------------------------------------------Y------------------------CVL-----------------ELH---------------
>Cagra.9501s0007.1.p
KDAFSSAY----GMGVFEY---LGS-----NEGFAKKFDQAMSEASTLIM----KKVLE----IY--------K--G-FE---NVN-------------------------------------------------------TLVDVGGGIGTTLGLVT-SKYPH-IK--GIN--FDLASVIVHA-----------------------P-----L----Y------------------P---------------------G-------VEHVS----GD-----------------------MFI-----EI-P-K----------G-DAIL-------------------------------------------LK---WILHDWTDEDCVKILKKCWTS-LS-V----------------------------------------------------------------------------K--GKVIIVEMITPE-DP---KD-----------ND-ISSNI-VF---GLDML------MLTQC--SGGKE-----------------RSLSQFKTLASDSGF--------L-CCE----------------------I-----------------------IC-L--A------------YS-------------------------------------------------------Y------------------------YVI-----------------ELH---------------
>Cagra.9501s0008.1.p
TDAFTSAH----GMKLFEY---IGS-----NERFAEIFNRGMSEVSTMTM----KRVLQ----VY--------K--G-FE---DVN-------------------------------------------------------TLVDVGGGLGHVIGLVT-SKYPH-IR--GIN--FDVAKVVTNA-----------------------P-----L----Y------------------P---------------------G-------VEHVS----GD-----------------------MFK-----EI-P-K----------G-DAIV-------------------------------------------MK---WILHDWNDEDCVKILRNCWKS-LS-E----------------------------------------------------------------------------K--GKVIIIDMITPV-EP---KI-----------ND-TSSNI-VF---GMDMF------MLTQC--SGGKE-----------------RSLPQFETLALDSGF--------I-RCE----------------------I-----------------------IC-H--S------------YS-------------------------------------------------------Y------------------------SVI-----------------ELH---------------
>Cagra.9501s0008.2.p
TDAFTSAH----GMKLFEY---IGS-----NERFAEIFNRGMSEVSTMTM----KRVLQ----VY--------K--G-FE---DVN-------------------------------------------------------TLVDVGGGLGHVIGLVT-SKYPH-IR--GIN--FDVAKVVTNA-----------------------P-----L----Y------------------P---------------------G-------VEHVS----GD-----------------------MFK-----EI-P-K----------G-DAIV-------------------------------------------MK---WILHDWNDEDCVKILRNCWKS-LS-E----------------------------------------------------------------------------K--GKVIIIDMITPV-EP---KI-----------ND-TSSNI-VF---GMDMF------MLTQC--SGGKE-----------------RSLPQFETLALDSGF--------I-RCE----------------------I-----------------------IC-H--S------------YS-------------------------------------------------------Y------------------------SVI-----------------ELH---------------
>Cagra.14571s0005.1.p
GIPFNKAY----GMSAFEY---HGT-----DPRFNKVFNNGMSNHSTIAM----KKFLE----TY--------K--G-FE---GLT-------------------------------------------------------SLVDVGGGIGATLNMIV-SKYPN-LK--GIN--FDLQHVIDDA-----------------------P-----S----Y------------------P---------------------G-------IEHVG----GD-----------------------MFV-----SV-P-K----------G-DAIF-------------------------------------------MK---WICHDWSDEHCVKFLKNCYEA-LP-E----------------------------------------------------------------------------D--GKVILAECILPE-TP---DS------------S-LSTKQ-VV---HVDCI------MLAHN--PGGKE-----------------RTEKEFEALAKASGF--------K-GIK----------------------V-----------------------VC-D--A------------FG-------------------------------------------------------V------------------------NII-----------------ELL---------------
>Corbicularis_GBSL01026669
GFGFQHAT----GHTLWEY---YDR-----NPELSQRSDRCFAQGSAAEK----VAAAM----DY--------P--K-WR---THK-------------------------------------------------------SVVDVGGGSGTFGAELA-KRYPH-LRGHVAV--MDRVAVANSV-NAET------------------A-----K----S------------------L---------------------G-------LTFYP----GD-----------------------FFE-----KVEPKG----------A-DCYI-------------------------------------------LK---HIIHDWDDADSLRILNNVASA-ME-S--------------------------------------------------------------------------NSN--SVLLIIDVVIEG-PN-----------------D-PLAMA-KY---ALDMQ------MMAAC---SGRE-----------------RTRNEWTALLTEANL--------R-LVK----------------------V-----------------------HA-I--R------------HM-------------------------------------------------------F------------------------SVL-----------------EIV---------------
>Csubellipsoidea_41231
GDAMKRAY----GRGVWEH---LEK-----SDGLEDLFSRAMADLDHSCA----TTVLK----DY--------D----WR---RFD-------------------------------------------------------RYIDIGGAYGSFLASLL-GRHPA-AK--GVL--FDQLQVVERA-EGDWLRH---------------P-----ERKLLA------------------D---------------------R-------TAFTS----GD-----------------------FFKPE---TL-P-R------AEGPG-DVYV-------------------------------------------LR---QVCHDWSDDDTLAILRSVRSA-MG-SH---------------------------------------------------------------------------Q--CTLALVEAVIKP-TQ---QA----------TAD-PYNRA-RA---ASDLH------MMLMF---GSRE-----------------RDAEQWRSLLAAAGF--------S-LGR----------------------I-----------------------VP-T--R------------SM-------------------------------------------------------F------------------------SIV-----------------EAT---------------
>Csubellipsoidea_63626
GNAWKKTHE---GLSQFEW---LQR-----DPKEEHKFSKAMQQVDGLGT----HAMAT----DY--------G----WN---GHS-------------------------------------------------------RIVDIGGAYGSFMAHLL-S-------------------VIERA-KDMWAED---------------P-----QWSTLA------------------P---------------------R-------LKLVA----GD-----------------------FFDAD---TL-P-K-------AADG-DVYV-------------------------------------------MR---LILHDWDDSDCVRILSNLRRA-MG-SA---------------------------------------------------------------------------D--ARLLIVETTLGA-EF----------------SD-PLFQ--RA---LLDVH------MMVVH---NGAE-----------------RTVSEWKDILQKANF--------S-FGR----------------------H-----------------------IP-T--R------------GV-------------------------------------------------------F------------------------SIV-----------------EAF---------------
>kfl00126_0160_v1.1
GAGFEHSA----GKDLWQW---YTQ-----HPEKGARFDEMMEVMSVREK----YALAE----AV--------N----WK---RIR-------------------------------------------------------TVVDIGGGNGTIVRHLV-DRHPH-LE--TVI--FERQSVIDAALKNSK------------------S-----G----N------------------K---------------------S-------VRFVP----GD-----------------------LFDSKSFERV-A-T----------A-DAVI-------------------------------------------LK---RILHDWGDEECVEILRNACTI-MH-N----------------------------------------------------------------------------K--SRLIIVDFVIED-SC----------------PD-GLLIP-KL---VSDLS------MLAMV---NGRE-----------------RTRTSFEELLKRSGL--------R-LTK----------------------L-----------------------CN-V--V------------PM-------------------------------------------------------A------------------------SII-----------------EAQ---------------
>kfl00158_0110_v1.1
GSGWEKTQESKTHESMWDF---FQAH----PDTSGKAFDAAMSGLSSTQV----PQLLQ----AY--------D--G-FK---DMD-------------------------------------------------------ELMDVAGGHGSVLAAIT-AKYPN-IK--GIN--FDQPRVIQTA-----------------------P-----S----I------------------P---------------------G-------VDHVS----GD-----------------------MFKAE---TL-P-K----------A-SNIM-------------------------------------------MKIRVHILHDWGNTASKTILASCRNA-LP-A----------------------------------------------------------------------------G--GKLLIVDFVIPN-PG---TA-----------PS-EARQF-PV---LLDIQ------MMMMC--PGGRE-----------------RSEQEWKTLLESEGF--------E-ISR----------------------I-----------------------VP-L-GP------------GS-------------------------------------------------------------------------------PSVV-----------------EAV---------------
>kfl00158_0170_v1.1
GTGWKKTTMSKTHKSVWDY---YQAH----ADTSGKAFDAAMRGVSSTQV----PQLLQ----AY--------D--G-FK---DLD-------------------------------------------------------VLMDVGGGHGALLAAIT-AKYPN-IK--GIN--FDQPHVIQTA-----------------------R-----S----I------------------P---------------------G-------VELVS----GD-----------------------MFKAE---TL-P-K----------V-PNII-------------------------------------------MK---FILHDWGDAACKTILASCRGA-LP-A----------------------------------------------------------------------------E--GKLLIMDFVIPN-PG---TA-----------PP-EARHF-PT---LLDIQ------MMMMC--LGGRE-----------------RSEQEWKTLLESEGF--------E-ISR----------------------I-----------------------VP-L-GP------------GS-------------------------------------------------------------------------------PSVI-----------------EAV---------------
>kfl00179_0170_v1.1
GCAFQHAT----GQTCWQF---YDG-----EPRLSARFEDMMEVVSHDED----AAIAA----GY--------P--G-WP---RARFEVRKEVQTAVDLLALLAQIRKDNFQSEGVVVKRRDWQAGSRQAASCSLHTSITWSVVDVAGGPGVLLSAIV-KRHTH-LRNHATV--FERPAVVQSI-DVDA------------------A-----Q----Q------------------Q---------------------G-------VDFAS----GD-----------------------FFE-----KIEPAN----------A-DVYI-------------------------------------------LR---QIMHDWNDEDCIRILENVKAA-M-----------------------------------------------------------------------------HAG--SRLLVIDTVILG-QN-----------------D-PLFPF-KT---DCDID------MMVWT---GGRE-----------------RSRADFTKIFSQAGF--------K-LLR----------------------L-----------------------FE-M--Q------------SL-------------------------------------------------------K------------------------SIV-----------------EAV---------------
>Mapoly0055s0090.1.p
VEPHVLVH----GMKLFEY---AAT-----DARFSKLFNKAMHDHTHIEM----SALLK----KY--------R--G-FE---TLT-------------------------------------------------------SLVDVGGGLGATLAMIL-PKYPK-IR--GIN--FDQPHVVADG-----------------------L-----Q----V------------------P---------------------N-------LEHVG----GD-----------------------FFA-----SV-P-E----------A-DAVF-------------------------------------------MK---WILHDWDDERCGKILKNVWRA-LP-P----------------------------------------------------------------------------H--GKLINLDYVLSD-TS---DP------------S-PATKI-SL---CTDIS------MMAVN--SNGRE-----------------RTLAQFKTLAADAGF--------K-RVE----------------------C-----------------------VA-Q--T------------DN-------------------------------------------------------L------------------------SLL-----------------EFY---------------
>Mapoly0136s0036.1.p
RAPMEVAL----GKPFYEY---LAE-----NQDVRSTFQEALSCHSNYWI----KIIAQ----EY--------D--G-LE---HTK-------------------------------------------------------TLVDVGGCEGESLKELV-AVHPH-IH--GIN--FDMPVVIQNA-----------------------P-----Q----I------------------P---------------------G-------VDHVG----GD-----------------------YFA-----SV-P-A----------G-DTIF-------------------------------------------LK---MVLHNNGDEECLKILKNCYQA-LP-ER---------------------------------------------------------------------------G--GKVIIVESVYDH-DS---KE--------------DEAQF-VK---YLDVM------MLSVF--LNGRE-----------------RSFDAYKALLTSCGF--------G-DCK----------------------L-----------------------IK-L--S------------GG-------------------------------------------------------V------------------------TLI-----------------EAY---------------
>Mapoly0681s0001.1.p
RAPMEVAL----GKPFYEY---FAE-----NQELRSTFQEALSCHSNYWI----KIIAQ----EY--------D--G-FD---HTK-------------------------------------------------------TLVDVGGCDGESLKELV-AVHPH-IH--GIN--FDLPAVIQNA-----------------------P-----Q----I------------------P---------------------G-------VDHVG----GD-----------------------YFA-----SV-P-A----------G-DTIF-------------------------------------------LK---LVLHNNGDEECLKILKNCYQA-LP-ER---------------------------------------------------------------------------G--GKVVIGESVYDH-DS---KE--------------DEAQF-VK---HLDVM------MLSVF--LNGRE-----------------RSFDAYKALLTSCGF--------G-DCK----------------------L-----------------------IK-L--S------------GS-------------------------------------------------------V------------------------ALI-----------------EAY---------------
>Mesvi145S02907
EAAFDSAT----GRSLWEH---YEQ-----NPEEAATFNRAMVELSALHSVS--GGVVD----KY--------D----WSQGGTAR-------------------------------------------------------VICDIGGGHGRLLSYVL-PRHKG-MA--GVL--FDLDRVLSTGLAARMLEENGLSVDTSVLE----P-----S-----------------------PAS-------------------G-------ANPPH----GDRTGGGSHANDPLGASSSAAPSQTFFEPA---SI-P-P----------GCDVYV-------------------------------------------LK---HIIHDWSDEEAVAILANVASV-MP-R----------------------------------------------------------------------------G--GRLVLLELVIRE-TG---KG-----------YD-MTPSF-GP---YFDLN------MLVAV---GGAE-----------------RTVRQYEQLLARAGL--------Q-LKQ----------------------V-----------------------VT-S---------------GI-------------------------------------------------------Y----------------------SLSAL-----------------EAV---------------
>Nicotiana_tabacum_XP_016441858.1
PSAFYTAY----GDLFWDK---LSR-----DPSIGNWFNEIMAKESRSFM----KVLLEY---KY--------K-DV-FD---GLT-------------------------------------------------------SIVDVGGGTGTVAMAIA-KTFPD-MK--CTV--LDLPRLVANL-----------------------Q-----G----S------------------E---------------------N-------LEFVA----AD-----------------------MFQ-----KI-P-P----------A-NAVL-------------------------------------------LK---SILHDWNDKECVRILKNSKKA-IT-GR------------------------------------------------------------------------------GKAIIIEMVMEN-PE---M------------DD-ESVQA-QL---LIDMV------IMVFL---GSKE-----------------RNKQEWEKLFLDAGF--------S-SYK----------------------I-----------------------NQ-T--L------------GL-------------------------------------------------------R------------------------SVI-----------------ELY---------------
>Nicotiana_tabacum_XP_016456421.1
PTAFHTAY----GISFWDY---FVE-----KPKLGESFNDAMASDSILVA----NVLIT----EC--------K-YV-FE---GLT-------------------------------------------------------SLVDVGGGTGTVAIAIA-KAFPM-IN--CTV--FDLPHVIGDL-----------------------N-----G----S------------------G---------------------N-------LEFVG----GS-----------------------MFD-----KI-P-N----------A-NAIL-------------------------------------------LK---WILHDWSDEDCVKILKKCKEA-IP-CR-------------------------------------------------------------------------EKG--GKVIIIDMVMED-PKL-IS------------DE-EFVRA-QH---NMDLL------MMVLY---AAKE-----------------RTKKEWEKLFTESGF--------T-QYK----------------------I-----------------------TP-S--L------------GS-------------------------------------------------------R------------------------SLI-----------------EIY---------------
>Nicotiana_tabacum_XP_016457929.1
KIPFNKAH----GMHKFGY---HGK-----DSRFNMVFNKAMQNISSIEM----KRILE----SY--------T--G-FQ---GVK-------------------------------------------------------EVIDVGGGLGVSLASII-SKYPN-IK--GIN--FDLPHVINHAGNLFPLITQGFFHFYSTLRANAWP-----S----FLSSSPMRTRHLPPVRIAQT---------------------G-------IEHVG----GD-----------------------MFK-----SV-P-K----------G-EVII-------------------------------------------LK---AILHDWDDDHCLKILKNCWGA-LP-E----------------------------------------------------------------------------N--GKVVVIEQIQLE-YP---ET------------N-LLSKH-SF---GTDML------MITVF--NGGKE-----------------RTKQEFEALAKEAGF--------S-ALK----------------------I-----------------------AC-R--A------------YY-------------------------------------------------------C------------------------WVM-----------------ELY---------------
>Nicotiana_tabacum_XP_016462914.1
PTPFDTAH----GRTFWDY---AGH-----EPRLNHFFNDAMASDAKLVM----NVVIK----YS--------K-DV-FE---GLN-------------------------------------------------------SIVDVGGGTGTVAKSIA-NAFPD-LQ--CTV--FDLPHVVEGL-----------------------E-----E----S------------------K---------------------N-------LNYVG----GD-----------------------FFV-----SI-P-P----------A-DALL-------------------------------------------LK---WILHDWSDKESVKILKKCKEA-IP-SR-------------------------------------------------------------------------EKG--GKVIIIDMMVDN-KI---G------------DD-ESIET-QI---FFDML------MMVLV---TGRE-----------------RSEKGWAKLFLDAGF--------S-DYK----------------------V-----------------------TP-I--L------------GL-------------------------------------------------------R------------------------SLI-----------------EVY---------------
>Nicotiana_tabacum_XP_016463651.1
STPFATAH----GKPLFEY---AGE-----EPRLNYLFNEAMASDARLMI----SVVIK----TG--------S-GI-FD---GLK-------------------------------------------------------SLVDVGGGIGTVAKAIS-NAFPE-VK--CTV--FDLPHVVEGL-----------------------E-----G----S------------------K---------------------N-------LSYVG----GD-----------------------MFK-----SV-P-S----------A-DAIL-------------------------------------------LK---WILHDWSDEDCVKILKKCKEA-IP-SK-------------------------------------------------------------------------ENR--GKVIIIDIVVDS-QK---G------------DN-KSFET-QL---FSDIL------MMVHV---SGKE-----------------RNREEWAKLFCDAGF--------S-DYK----------------------I-----------------------NP-I--L------------GL-------------------------------------------------------R------------------------SVI-----------------EVY---------------
>Nicotiana_tabacum_XP_016465165.1
GIPFNKAY----GMTAFEY---HGT-----DPRFNKVFNRGMSDHSTMSM----KKILE----DY--------K--G-FE---GLN-------------------------------------------------------SIVDVGGGTGATVNMIV-SKYPS-IK--GIN--FDLPHVIGDA-----------------------P-----T----Y------------------P---------------------G-------VEHVG----GD-----------------------MFA-----SV-P-K----------A-DAIF-------------------------------------------MK---WICHDWSDEHCLKFLKNCYEA-LP-A----------------------------------------------------------------------------N--GKVIIAECILPE-AP---DT------------S-LATKN-TV---HVDIV------MLAHN--PGGKE-----------------RTEKEFEALAKGAGF--------T-GFR----------------------K-----------------------AC-C--A------------YN-------------------------------------------------------T------------------------WVM-----------------EFN---------------
>Nicotiana_tabacum_XP_016469243.1
TASFSAVH----GKDVWEY---AET-----NPEHSKLINDALACHARVTI----LAIVD----NC--------P-EI-FK---GIE-------------------------------------------------------TLVDVGGGDGTTISLLV-KTFPW-IR--GIN--FDLPHVVSVA-----------------------P-----H----C------------------H---------------------G-------VQHVE----GN-----------------------MFD-----SI-P-K----------A-DAAF-------------------------------------------LM---SILHDWSDDECIQILKNCIKI-IP-KD---------------------------------------------------------------------------T--GKVIMVEVVLEK-EK---GE----------GNE-KLKDV-GF---MLDMV------MMAHT--TNGKE-----------------RTAKEWAQILTAAGF--------N-SHS----------------------I-----------------------KH-I--N------------AI-------------------------------------------------------E------------------------SVI-----------------LAY---------------
>Nicotiana_tabacum_XP_016470726.1
TEPFAKAN----GEPAYNY---YGK-----KPEMNNLMLNAMSGVSVPFM----KAILE----SY--------N--G-FQ---GVK-------------------------------------------------------TLVDVGGSGGDCLKMIL-EKHQS-IQ-LGIN--FDLPEVVEKA-----------------------P-----K----I------------------P---------------------R-------INHIG----GD-----------------------MFK-----YV-P-K----------G-NAIF-------------------------------------------MK---WVLTTWTDDECKQIMKSCYNA-LP-K----------------------------------------------------------------------------K--GKLIACEPVLPH-HT---DD------------S-KRTRA-LL---EGDIF------VMTIY-RAKGKH-----------------RTEDEYRQLGRSAGF--------A-DCR----------------------G-----------------------FY-I--D------------HF-------------------------------------------------------F------------------------TVL-----------------EFH---------------
>Nicotiana_tabacum_XP_016470730.1
TEPFAKAN----GEPAYNY---YGK-----RPEMNNLMLNAMSGVSVPFM----KAILE----SY--------D--G-FQ---GVK-------------------------------------------------------ILVDVGGSGGDCLKMIL-EKHQS-IQ-LGIN--FDLPEVVGKA-----------------------P-----K----I------------------P---------------------R-------INHIG----GD-----------------------MFK-----YV-P-K----------G-DAIF-------------------------------------------MK---WVLTTWTDDECKQIMKSCYNA-LP-E----------------------------------------------------------------------------K--GKLIACEPVLPH-HT---DD------------S-KRTRA-LL---EGDIF------VMTIY-RAKGKH-----------------RTEDEYRQLGRSAGF--------A-DCR----------------------G-----------------------FY-I--D------------HF-------------------------------------------------------F------------------------TIL-----------------EFQ---------------
>Nicotiana_tabacum_XP_016471367.1
VPAFDAAH----GKDVWKF---AET-----DPGYNNLLNNAMACDARVSV----PAIIN----GC--------P-EI-FK---GIS-------------------------------------------------------SLVDVGGGDGTALRILV-EAFPW-IK--GIN--FDLPHVASVA-----------------------P-----H----S------------------N---------------------G-------VQHVG----GD-----------------------MFH-----YV-P-K----------A-DAAF-------------------------------------------IM---WVLHDWGDGECIQILKKCGEA-IP-KD---------------------------------------------------------------------------T--GKVIIVEAVIEK-GD---GR---------KEDD-KLKDV-GL---MLDMV------MMAHT--SNGKE-----------------RTAKEWAYVLSAAGF--------S-RHT----------------------I-----------------------NH-I--N------------AV-------------------------------------------------------Q------------------------SVI-----------------QAY---------------
>Nicotiana_tabacum_XP_016471887.1
EVPFNKAH----GMDVFEY---QGK-----DKRYAGVTNRSTQSINRTII----NKILE----SY--------N--G-FQ---EVQ-------------------------------------------------------QLVDVGGALGLTMASIV-SKYPH-IN--GVN--FDLPHVINIA-----------------------P-----T----Y------------------P---------------------G-------VEHVS----GD-----------------------MFQ-----TV-P-Q----------G-DAMF-------------------------------------------MK---HVLHDWDDDDCIKILKNCWKS-LP-K----------------------------------------------------------------------------S--GKLVLVEHIKPE-YP---KT------------D-MISKN-AL---FLDVF------LMIVT--PGGKE-----------------RTKQEFETLAKKAGF--------A-GFK----------------------V-----------------------IN-S--A------------YD-------------------------------------------------------I------------------------WIM-----------------ELY---------------
>Nicotiana_tabacum_XP_016473307.1
GVPFDRVH----GVHAFEY---PKS-----DPKFNDVFNKAMINHTTVVM----KKILE----NY--------K--G-FE---NLK-------------------------------------------------------TLVDVGGGLGVNLKMIT-SKYPT-IK--GTN--FDLPHVVQHA-----------------------P-----S----Y------------------P---------------------G-------VEHVG----GD-----------------------MFE-----SV-P-E----------G-DAIF-------------------------------------------MK---WILHDWSDSHNLKLLKNCYKA-LP-D----------------------------------------------------------------------------N--GKVIVVEAILPV-KP---DI------------D-TAVVG-VS---QCDLI------MMAQN--PGGKE-----------------RSEEEFRALATEAGF--------K-GVN----------------------L-----------------------IC-C--V------------CN-------------------------------------------------------F------------------------WVM-----------------EFC---------------
>Nicotiana_tabacum_XP_016483174.1
ATPFETAY----GTPLWEY---CDQ-----NPGFNKVINEAMASDSEMM-----SLVVK----DC--------K-LV-FE---EVD-------------------------------------------------------SLVDVGGGTGVIAKTIL-AAFPH-LK--CTV--LDLPHVVANM-----------------------P-----D----T------------------E---------------------N-------LKYVG----GD-----------------------MFQ-----SI-P-P----------A-GAFL-------------------------------------------FK---LVMHDWNDEDCVKMLKRCREA-MR-DK-------------------------------------------------------------------------NEGRKGKVIIIDIVLNG-DE---E------------EA-DMTQL-KL---IFDVL------MMVYL---PGRE-----------------RTEKEWEKIFLEAGF--------M-TFK----------------------I-----------------------TP-V--F------------GL-------------------------------------------------------R------------------------SLI-----------------EVF---------------
>Nicotiana_tabacum_XP_016483175.1
ATAFETAH----GVPMWEF---CAQ-----NPRFDKDFNEGMASDSQMM-----RLVVK----DC--------K-EV-FE---GMN-------------------------------------------------------SLVDVGGGIGIIAKTIF-EAFPH-LK--CTV--LDLQHVVANM-----------------------P-----Q----S------------------E---------------------N-------LSYVG----GD-----------------------MFQ-----SI-P-H----------A-DAIL-------------------------------------------LK---HVLHSWRDEDCVKLLKKCREA-VA-EN-------------------------------------------------------------------------EEGRKGKVLIIDMILNR-NE---E------------EP-DMTEV-KL---MFDMW------MAMVF---TAKE-----------------RTEEEWGKLFLEAGF--------T-RYN----------------------I-----------------------RP-I--F------------GL-------------------------------------------------------R------------------------SLI-----------------EVF---------------
>Nicotiana_tabacum_XP_016488000.1
GVPFDRVH----GVHAFEY---PKS-----DPKFNDVFNKAMINQTTIVM----KKVLE----NY--------K--G-FD---NLK-------------------------------------------------------ALVDVGGGLGVNLKMIT-SKYPT-IK--GTN--FDLPHVVQHA-----------------------P-----S----Y------------------P---------------------G-------VEHVG----GD-----------------------MFE-----SV-P-E----------G-DAIF-------------------------------------------MK---WILHDWSDSHNLKLLKNCYKA-LP-D----------------------------------------------------------------------------N--GKVIVVEAILPV-KP---DT------------D-TAVVG-IS---QGDLI------MMAQN--PGGKE-----------------RSEQEFQALATEAGF--------K-GVN----------------------L-----------------------IC-C--V------------CN-------------------------------------------------------F------------------------WVM-----------------EFC---------------
>Nicotiana_tabacum_XP_016488969.1
PTAFHTAN----GKSLWDY---IVDQ---ESRVLGDIFNDALASDSRLNT----NVLIT----EC--------K-HV-FE---GLN-------------------------------------------------------SLVDVGGGTGTVSIAIA-KAFPN-IK--CTV--LDLPHVVEDC-----------------------K-----G----S------------------G---------------------N-------LEFVG----GD-----------------------MFD-----NI-P-H----------A-NAIL-------------------------------------------LK---CILHDWRDEDCVKILKKCKES-IP-NR-------------------------------------------------------------------------EKG--GKVIIIDTVMED-DT---KKQ---------SND-EFIRA-QH---NMDML------MMVLC---ASKE-----------------RTKKEWEKLFTDAGF--------T-EYK----------------------I-----------------------IS-A--L------------GL-------------------------------------------------------R------------------------SLI-----------------EIY---------------
>Nicotiana_tabacum_XP_016489727.1
GVPFDRVH----GVHAFEY---PKS-----DPKFNDVFNKAMINHTTVVM----KKILE----NY--------K--G-FD---NLK-------------------------------------------------------TLVDVGGGLGVNLKMIR-AKYPT-IK--GTN--FDLPHVVQHA-----------------------P-----S----Y------------------P---------------------G-------VEYVG----GD-----------------------MFE-----SV-P-E----------G-DAIF-------------------------------------------MK---WILHDWSDSHNLKLLKNCYKA-LP-D----------------------------------------------------------------------------N--GKVIVVEGILPV-KP---ET------------D-TAVVG-VS---QCDLI------MMAQN--PGGKE-----------------RSEQEFRVLATEAGF--------K-GVN----------------------L-----------------------IC-C--V------------CN-------------------------------------------------------F------------------------WVM-----------------EFC---------------
>Nicotiana_tabacum_XP_016492211.1
VPAFDAAH----GKDVWKL---AET-----DPGYNNLLNNAMACDARVSI----SAIIN----GC--------P-EI-FK---GIS-------------------------------------------------------SLVDVGGGDGTALRILV-EAFPW-IK--GIN--FDLPHVASVA-----------------------P-----H----S------------------N---------------------S-------VQHVG----GN-----------------------MFD-----YV-P-K----------A-DAAF-------------------------------------------LM---WVLHDWGDDECIQILRKCGEA-IP-KD---------------------------------------------------------------------------T--GKVIIVEAVIGR-----------------KGDD-KLKDV-GL---MLDLV------MMAHT--SNGKE-----------------RTAKEWAYLLSAAGF--------S-RHT----------------------I-----------------------NH-I--N------------AV-------------------------------------------------------Q------------------------SVI-----------------QAY---------------
>Nicotiana_tabacum_XP_016493889.1
PTAFHTAHN---GKSLWDY---FAD-----EPRGNDIFNDSMANDSRLIA----DVLIT----EC--------K-HV-FE---GLT-------------------------------------------------------SLVDVGGGTGTLAIAIA-KAFPA-IN--CTV--LDLPHVIGDL-----------------------K-----G----S------------------G---------------------N-------LEFVG----GS-----------------------MFE-----KI-P-N----------A-NAIL-------------------------------------------LK---WILHNWGDEDCVKILKKCKAS-IP-SR-------------------------------------------------------------------------EKG--GKVIIIDIVLEN-PK---E------------KE-DSVRA-QH---NMDLV------MMVLF---AAKE-----------------RTKKEWEKLFTEAGF--------N-EYE----------------------I-----------------------TP-T--M------------GT-------------------------------------------------------R------------------------SLI-----------------EIY---------------
>Nicotiana_tabacum_XP_016501528.1
TAAFSAVH----GKDVWEY---AET-----NPEHSKLINDAMACHARVAI----RAIID----NC--------P-EI-FK---GIE-------------------------------------------------------TLVDVGGGDGTTISLLV-KTFPW-IR--GIN--FDLPHVVSVA-----------------------L-----P----C------------------H---------------------G-------VRHVE----GN-----------------------MFD-----SI-P-K----------A-DAAF-------------------------------------------LM---SVLHDWSDEKCIQILKNCIKI-IP-KD---------------------------------------------------------------------------T--GKVIIVEVVLEK-ER---G-----------GNE-KLKDV-GF---MLDMV------MMAHT--TNGKE-----------------RTAKEWAHILTAAGF--------N-RHC----------------------I-----------------------KH-I--N------------AI-------------------------------------------------------A------------------------SVI-----------------LAY---------------
>Nicotiana_tabacum_XP_016502753.1
PTAFDTTY----GKSMWDY---CAD-----EPKFGSIFNDAMASDSKLFS----HLFINSE--QC--------K-HV-FE---GLT-------------------------------------------------------SLVDVGGGTGTLAMAIA-NAFPR-LN--CIV--FDLPHVIGDR-----------------------K-----G--ITT------------------G---------------------N-------LEFVA----GS-----------------------MFD-----NI-P-Y----------A-NAIL-------------------------------------------LK---FILHNWSDEDCVKLLKKCRES-IP-SK-------------------------------------------------------------------------EKG--GKVMVIDIVIED-YS---SNN---------INE-QLVQV-QH---FMDVI------MRISY---GAKE-----------------RTKTEWEKLFLDAGF--------S-DYK----------------------I-----------------------TA-N--F------------GM-------------------------------------------------------R------------------------SLI-----------------EIY---------------
>Nicotiana_tabacum_XP_016504996.1
ATAFETAH----GVPMWEF---CAQ-----NPRFDKDFNEGTASDSQMM-----RLVVK----DC--------K-EV-FE---GMN-------------------------------------------------------SLVDVGGGIGIIAKTIL-EVFPH-LK--CTV--LDLPYVVANM-----------------------P-----Q----S------------------E---------------------N-------LSYVG----GD-----------------------MFQ-----SI-P-H----------A-DAIL-------------------------------------------FK---NILHSWSDEDCVKVLKKCREA-IA-EN--------------------------------------FEEG-------------------------------RKG--KKVLIIDIVLDT-NE---D------------EP-DMTQV-KL---MKDML------MVMFF---TGKE-----------------RTEKEWEKLFLKAGF--------T-RYN----------------------I-----------------------RP-I--F------------GL-------------------------------------------------------R------------------------SLI-----------------EVF---------------
>Nicotiana_tabacum_XP_016515392.1
PTPFDTAH----GRTFWDY---AGH-----EPRLNHFFNDAMASDAKLVM----NVVIK----YS--------K-DV-FE---GLN-------------------------------------------------------SIVDVGGGTGTVAKSIA-NAFPD-LQ--CTV--FDLPHVVEGL-----------------------E-----G----N------------------K---------------------N-------LNYVG----GD-----------------------FFV-----SI-P-P----------A-DALL-------------------------------------------LK---WILHDWSDEESVKILKKCKEA-IP-SR-------------------------------------------------------------------------EKG--GKVIIIDIMVDN-KI---G------------DD-ESIET-QI---FFDML------MMVLV---TGRE-----------------RSEKGWAKLFSDAGF--------S-DYK----------------------V-----------------------TP-I--L------------GL-------------------------------------------------------R------------------------SLI-----------------EVY---------------
>Osativa_LOC_Os01g54969.1
RVPFAAVHG---GRELWAV---AKD-----DPGFGAAFNDAMACDGRFVM----DVLLH----GH----HHGGA-QL-FR---GIT-------------------------------------------------------SLVDVGGGSGGAARASA-AAFPH-VR--CTV--LELPQVVATV-----------------------PP----G----D------------------G---------------------G-------VEFVA----GD-----------------------MFD-----HV-P-K----------A-DAVL-------------------------------------------LK---WILHGWGDEECVRILRRCREA-VP-AR-------------------------------------------------------------------------EDG--RRVIVMDLVVGS-SS---SLG---------DGA-RDTET-QL---LWDVM------MMGVV---GSPE-----------------RDEREFCKIFHDAGF--------S-GYK----------------------I-----------------------LH-V--L------------GI-------------------------------------------------------R------------------------SVI-----------------EVY---------------
>Osativa_LOC_Os02g57760.1
PEPFARANA---GVPAYAY---YGK-----DREANEVMLRAMTGVSEPFM----EALLE----GY--------GDGG-FE---GVS-------------------------------------------------------TLVDVGGSSGACLEMIM-RRVRT-IR-DGVN--FDLPDVVAAA-----------------------P-----P----I------------------P---------------------G-------VRHVG----GD-----------------------MFK-----SI-P-S----------G-DAIF-------------------------------------------MK---WVLTTWTNEECTAILSNCHKA-LP-G----------------------------------------------------------------------------G--GKVIACEPVVPD-TT---DG------------S-TRTRA-LL---ENDIF------VMATY-RTQGRE-----------------RSEEEFRHLGLAAGF--------A-SFR----------------------A-----------------------IY-L--D------------PF-------------------------------------------------------Y------------------------AVL-----------------EYT---------------
>Osativa_LOC_Os04g01470.1
QVAFEKAR----GMPMFEY---MGT-----NRRLNTLFNQAMVQQSTVVI----GKLLE----RF--------Q--G-FD---GVS-------------------------------------------------------VLVDVGGGTGATLEMIT-SRYKN-IT--GVN--FDLPHVIAQA-----------------------P-----S----L------------------P---------------------G-------VKHIA----GN-----------------------MFE-----SV-P-N----------G-DAIF-------------------------------------------LK---SMLHLHNDEDCIKILKKCHQA-LT-H----------------------------------------------------------------------------N--GKVIAVEILLPA-IP---EP------------V-PTAQN-PF---RMDMI------MLNNH--WGGKE-----------------RTEPEFAKLAVECGY--------TGVFQ----------------------A-----------------------TY-I--F------------AN-------------------------------------------------------Y------------------------WAL-----------------EFS---------------
>Osativa_LOC_Os04g09604.1
PSAFERAH----GMRMFEY---MGT-----NRRLNTLFNQAMAQQSMIVI----DKLLD----RF--------H--G-FD---GVG-------------------------------------------------------VLVDVGGGTGATLEMIT-SRYKH-IT--GVN--FDLPHVISQA-----------------------P-----S----I------------------P---------------------G-------VKHIA----GN-----------------------MFE-----SI-S-N---------IG-DAIF-------------------------------------------LK---MILHMQNDEDCIKILKNCHQA-LP-D----------------------------------------------------------------------------N--GKVIAVEIVLPT-IP---DL------------A-QTARY-PF---QMDMI------MLSNS--RGGKE-----------------RTELEFAKLATDSGF--------SGALR----------------------T-----------------------TY-I--L------------AN-------------------------------------------------------Y------------------------WVL-----------------EFS---------------
>Osativa_LOC_Os04g09654.1
PSAFERAH----GMPLFEY---MGT-----NHRFNMLFNQAMSQQSMMVM----NKLLD----RF--------H--G-FD---GIS-------------------------------------------------------VLVDVGGGTGVTLKMII-SRYKH-IT--GVN--FDLPHVISQA-----------------------P-----S----L------------------P---------------------G-------VNHVA----GN-----------------------MFE-----SV-P-K----------G-DAIF-------------------------------------------LK---SMLLR-NDEECIKILKNCHYA-LS-D----------------------------------------------------------------------------N--GKVIVVDIVLPE-TP---KP------------V-PEAQN-PL---RMDVM------MLNNL--RGGKI-----------------RTEQEYAKLAMDSGF--------SGSFR----------------------T-----------------------TY-I--F------------AN-------------------------------------------------------F------------------------MAI-----------------ELC---------------
>Osativa_LOC_Os05g43930.1
YCIFKQAH----GRSLWEL---AGR-----DAAFDALINDGMVSDSRVIM----DYVVR----EH--------G-EV-FR---GIA-------------------------------------------------------SLVDLAGGLGAAAQVIS-KAFPE-VR--CSV--MDLGHVVAKA-----------------------P-----A----G------------------T---------------------D-------VEYIA----GD-----------------------MFE-----SV-P-P----------A-DAVF-------------------------------------------LK---WVLHDWGDDDCIKILKNCKKA-IP-PR-------------------------------------------------------------------------DKG--GKVIIMDIVVGA-GP---S------------DQ-KHREV-QA---LFDMY------IMFV----NGIE-----------------RDEQEWKKVFMGAGF--------S-GYK----------------------I-----------------------MP-V--L------------GF-------------------------------------------------------R------------------------SMI-----------------EVY---------------
>Osativa_LOC_Os08g06100.1
GIPFNKAY----GMTAFEY---HGT-----DARFNRVFNEGMKNHSVIIT----KKLLD----LY--------T--G-FD---AAS-------------------------------------------------------TVVDVGGGVGATVAAVV-SRHPH-IR--GIN--YDLPHVISEA-----------------------P-----P----F------------------P---------------------G-------VEHVG----GD-----------------------MFA-----SV-P-R---------GG-DAIL-------------------------------------------MK---WILHDWSDEHCARLLKNCYDA-LP-E----------------------------------------------------------------------------H--GKVVVVECVLPE-SS---DA------------T-AREQG-VF---HVDMI------MLAHN--PGGKE-----------------RYEREFRELARAAGF--------T-GFK----------------------A-----------------------TY-I--Y------------AN-------------------------------------------------------A------------------------WAI-----------------EFT---------------
>Osativa_LOC_Os08g19420.1
EMPFRAAH----GTDLWGV---MSR-----DANMNEVFNAGMGSDSRLAI----NFIIS----KC--------G-EV-FE---GIS-------------------------------------------------------SLVDVGGGTGTTARDIA-KAFPH-IK--CSV--LDLPNVIDTI-----------------------T-----V----D------------------G---------------------I-------IEYIA----GD-----------------------MME-----QI-P-P----------T-DAVL-------------------------------------------LK---YILHDWNDEDCVKILKQCRNA-IH-AQ-------------------------------------------------------------------------KPG--GKVIIIDIVVGS-PS---K---------------DMFEA-QV---SFDLL------MMVIT---SGKE-----------------RDQHEWHKIFMDAGF--------S-HYK----------------------T-----------------------RP-V--L------------GF-------------------------------------------------------L------------------------AIT-----------------ELY---------------
>Osativa_LOC_Os08g35310.1
NTPFGMAH----GMDFWDF---TGH-----DAEYSMLFNKGMASDSHFVV----NIVIH----EC--------A-EV-FV---GVR-------------------------------------------------------SLVDVGGRNGAMAKAIA-DAFPH-IK--CYV--LDLPHVIHGT-----------------------P-----T----D------------------G---------------------I-------VEFVA----GD-----------------------MMH-----FV-P-S----------A-DVVL-------------------------------------------LK---FVLHDWSDEDCVRILTRCKQA-IT-NK-------------------------------------------------------------------------EEG--GKVIIIDTVIGS-PS---Q---------------QILEA-QL---SMDIC------MMTLT---TGKE-----------------REERDWHKIFLEAGF--------T-RYK----------------------I-----------------------MP-I--L------------GV-------------------------------------------------------R------------------------ALI-----------------EVY---------------
>Osativa_LOC_Os09g17560.1
VSLFEVAH----GCTRWEM---IAN-----DSKDGSMFNAGMVEDSSVAM----DIILR----KS--------S-NV-FR---GIN-------------------------------------------------------SLVDVGGGYGAVAAAVV-RAFPD-IK--CTV--LDLPHIVAKA-----------------------P-----S----N------------------N---------------------N-------IQFVG----GD-----------------------LFE-----FI-P-A----------A-DVVL-------------------------------------------LK---CILHCWQHDDCVKIMRRCKEA-IS-AR-------------------------------------------------------------------------DAG--GKVILIEVVVGI-GS---N------------ET-VPKEM-QL---LFDVF------MMYT----DGIE-----------------REEHEWKKIFLEAGF--------S-DYK----------------------I-----------------------IP-V--L------------GV-------------------------------------------------------R------------------------SII-----------------EVY---------------
>Osativa_LOC_Os10g02880.1
MTPFEVAH----GCTRWEM---IAN-----DAKDGSVFNAGMVEDSRVAM----DIILK----ES--------C-GI-FQ---GIS-------------------------------------------------------SLIDVGGGHGAAAAAIA-TAFPN-IK--CTV--LDLPHIVAEA-----------------------P-----A----TH-----------------S---------------------N-------IQFIG----GD-----------------------LFK-----FI-P-A----------A-DVVL-------------------------------------------LK---CLLHCWQDDDCVKILRLCKEA-IP-AR-------------------------------------------------------------------------DAG--GKVIIIEVVVGI-GS---E------------EI-VPKEM-QL---LFDVF------MMYI----DGIE-----------------REEYEWKKIFLEAGF--------S-DYK----------------------I-----------------------TP-V--L------------GA-------------------------------------------------------R------------------------SII-----------------EVY---------------
>Osativa_LOC_Os11g12760.1
PSPFEDAH----GAPLFDEATAAAI-----DPEFAAAADDALAAHDSLGI----GAVLR----EC--------G-DL-LR---GVA-------------------------------------------------------SLTDCAGGDGATARAIA-AAFPH-IK--CTV--LDLPKVIDKA-----------------------PV----D----D------------------G---------------------V-------VNYVA----GD-----------------------MFH-----AV-P-P----------A-QAVL-------------------------------------------LK---LVLHFWSDDDCVKILSQCKKA-IP-SR-------------------------------------------------------------------------KEG--GKVIVIDILIEP-SL---GP--------------AMLET-QL---LMDMA------MMVNT---RGRQ-----------------RDESEWRDLFFRAGF--------S-DYK----------------------I-----------------------AK-K--L------------GA-------------------------------------------------------R------------------------AVF-----------------EVY---------------
>Osativa_LOC_Os11g19840.1
PSPFEEVH----GAVLFDESM-ASL-----HPEVDTVFNQALAAYDHSGF----ATVLR----EC--------S-EV-FQ---GVQ-------------------------------------------------------SLTDCRGGDGAAAKAIV-EAFPH-IK--CTV--LDFPRVIGNK-----------------------R-----G----D------------------G---------------------V-------VNYVA----GD-----------------------MFR-----AI-P-P----------A-QAVM-------------------------------------------LK---LVLHHWSDEDCVKILTQCKKA-IP-AR-------------------------------------------------------------------------KDG--GKVIIIDIVIGA-PS---G---------------PLLEA-QL---LMDVG------MMVAT---KGRQ-----------------RDENDWRDLFKKAGF--------N-NYK----------------------I-----------------------VK-K--L------------RA-------------------------------------------------------R------------------------AVF-----------------EVY---------------
>Osativa_LOC_Os11g20040.1
SLLFEDVH----GATPFDESM-ADL-----DPETHGLLNEGLAAHDGSGF----AAVLR----EC--------R-EV-FQ---GLE-------------------------------------------------------SLTDCGGGDGATARTIV-EAFPH-VK--CTV--LDLPRVIGDK-----------------------T-----T----D------------------G---------------------V-------VSYVA----GD-----------------------MLS-----FI-P-P----------A-QAVM-------------------------------------------LK---VVLHHWSDQDCVKILAHCKKA-IP-SR-------------------------------------------------------------------------EAG--GKVIIIDVVISS-TS---G---------------PLLEA-EL---LMDVG------MILIG---KGQQ-----------------RDENKWCDLFKKAGF--------S-DYK----------------------I-----------------------VK-K--L------------GI-------------------------------------------------------R------------------------GIF-----------------EVY---------------
>Osativa_LOC_Os11g20090.1
PSPFEDVH----GASLFDEST-ALL-----DPELDAVVNEGLAAHDNLGI----GTILR----EC--------R-DL-FR---GLR-------------------------------------------------------SLTDCCGGDGTTARAIA-KAYPH-VK--CTV--LDLPKVIDKA-----------------------P-----N----D------------------G---------------------V-------VNYVA----GD-----------------------LFH-----TV-P-P----------A-QAVM-------------------------------------------LK---LVLHHWSDDDCVKILTQCRKA-IP-SR-------------------------------------------------------------------------EEG--GKVIIIEILVGP-SL---GP--------------VMFEA-QL---MMDML------MLVNT---RGRQ-----------------RDERDWRDLFLKAGF--------N-DYK----------------------I-----------------------VK-M--L------------GA-------------------------------------------------------R------------------------GVF-----------------EVY---------------
>Osativa_LOC_Os11g20160.1
PSPFEDLH----GARLFDEST-PLL-----DPELDATVNEGLAAHDNLGI----GTLLR----EC--------R-DL-FK---GVR-------------------------------------------------------SLTDCCGRHGATARAIV-KAYPH-IK--CTV--LDLPRLVDHA-----------------------P-----R----D------------------G---------------------V-------VNYVA----GD-----------------------AFQC----TI-P-P----------A-QAVM-------------------------------------------LK---LVLHHLSDDDCVKILAQCKKA-IP-SR-------------------------------------------------------------------------KEG--GKLIVIDILVEP-SL---GP--------------VMFEA-QL---MMDML------MMVNT---RGRQ-----------------RNENDWHDLFMTAGF--------S-DYK----------------------I-----------------------VK-K--L------------GA-------------------------------------------------------R------------------------AVF-----------------EVY---------------
>Osativa_LOC_Os11g33300.1
RSLFELAH----GRSRWDA---ANA-----D---NDTMNAHSFVESQLLI----EAVLR----DH--------A-GV-FR---GLR-------------------------------------------------------SLVDVGGGHGAVAKAIA-AAFPD-IK--CTV--MDLPHVVADA-----------------------PVS---D----D------------------G---------------------N-------LHLVA----GD-----------------------MFQ-----SI-P-P----------A-DAVL-------------------------------------------LK---YVLHCWGDDDCVRILRNCREA-IP-AR-------------------------------------------------------------------------EAG--GKVIITELVLGS-SA---ASR----------DA-NVAEA-ED---MHSLF------LMCI----SGVG-----------------REEREWRAIFSDAGF--------G-DYK----------------------I-----------------------TP-V--L------------GP-------------------------------------------------------I------------------------SVI-----------------EVY---------------
>Osativa_LOC_Os12g25450.1
SSIFEHTH----GRSLWEV---ADG-----DAAFSKVFNDAMVSDSRLVM----DVVVR----EH--------G-DV-FR---RIS-------------------------------------------------------SLVDVAGGHGTAAQAIA-RAFPE-VK--CSV--MDLAHVVAKA-----------------------P-----G----G------------------T---------------------G-------VEYIA----GD-----------------------MFE-----SI-P-P----------A-NAVF-------------------------------------------LK---WIMHDWGDDECVKVLKNAKKA-IP-SK-------------------------------------------------------------------------DAG--GKVIIIDVVVRA-GS---P------------DQ-KHIEL-QA---LFGAY------MMLI----NGVE-----------------RDEKEWKKVFIEAGF--------S-GYK----------------------I-----------------------IP-V--L------------GF-------------------------------------------------------R------------------------SII-----------------EVY---------------
>Osativa_LOC_Os12g25490.1
PCMFKHTH----GQSFWEM---TNE-----DAAFNTVVNDGMASDSAFMM----DILVR----EH--------G-EV-FQ---GIS-------------------------------------------------------SLVDVAGGNGAAARAIA-KAFPE-VK--CSV--MDLAHVVADA-----------------------P-----R----G------------------T---------------------G-------VEFIA----GD-----------------------MFD-----SI-P-A----------A-NAVF-------------------------------------------LK---WIMHDWSDNDCVKILRNCKKA-IP-SR-------------------------------------------------------------------------DAG--GKVIIMDIVVGV-GP---S------------DQ-KHRDV-QI---LFDAL------IMFV----NGVE-----------------RDEQEWKKLFVEAGF--------S-SYK----------------------I-----------------------MP-V--M------------GF-------------------------------------------------------R------------------------SII-----------------EVY---------------
>Pabies_MA_363801g0010
EGAFKKAH----GKDIWAY---SLD-----DPDLNTVINNAMATFTNTVM----IPFLS----CY--------E--G-FR---SGE-----------------------------------------------------KLTVVDVGGGKGAAIAQIV-EAYPH-IH--GIN--FDLPHVIADA-----------------------P-----S----M------------------S---------------------D-------VQHVG----GD-----------------------MFH-----SI-P-S----------G-DVIF-------------------------------------------MK---QILHDWDDERCAKILENGHKA-LP-E----------------------------------------------------------------------------N--GRLVVVEIVVSH-DQ---RS--------------PSHNI-EM---LASLI------MLAHT--NGGRE-----------------RSEQQWRTLFESSGF--------S-PLK----------------------I-----------------------VG-L--L------------GN-----------------------------------------------------THF------------------------SVL-----------------EVT---------------
>Pabies_MA_10432099g0010
SQPFTKAH----GMNAFEY---PAM-----DQRFNRLFNRGMSEHSTMLM----NKIMD----TY--------Q--G-FK---EVQ-------------------------------------------------------ELVDVGGGVGSTLNLII-SRYPH-IS--GIN--FDMPHVLADA-----------------------P-----H----Y------------------P---------------------A-------VKHVG----GD-----------------------MFD-----SV-P-T----------G-QAIF-------------------------------------------MK---WILHDWSDDHCRKLLRNCHKA-LP-EKGKVIVVDNSQSHSLKVSPHLRNQLRHASCAVKHVGGDMFDSVPTGQAIFMKWILHDWSDDHCRKLLKNCHKAMPKK--GKVIVVDTILPV-AA---ET------------S-PYARQ-GF---HTDLM------MLAYN--PGGKE-----------------RTEQEFQDLAKETGF--------AGGVE----------------------P-----------------------VC-C--V------------NG-------------------------------------------------------M------------------------WVM-----------------EFH---------------
>Pabies_MA_10432987g0020
GDNFQNSSGD--GKDFWNY---TAS-----DREFNGIFNAAMVSITKVNM----KEILA----IY--------D--G-FK---DVN-------------------------------------------------------TLMDFGGGHGEALNLIT-DVYPH-IH--AIN--FDLPQVIATA-----------------------P-----T----L------------------P---------------------G-------IQHIS----GN-----------------------LFE-----SI-P-S--------TDA-DAIF-------------------------------------------IK---NFLHIWDDEGCIKLLNNCYQA-VA-D----------------------------------------------------------------------------K--GKLIIAEVVLDL-TE---DS--------------DLVGS-AQ---VLDAL------MLNVS--PGGRE-----------------RTRKQWTELLKEAGF--------S-LSK----------------------I-----------------------VG-R--K------------GT-------------------------------------------------------I-----------------------TKII-----------------EAI---------------
>Pabies_MA_10436313g0010
GIAFERAN----GAEIWSY---ASD-----HPDFNHLFNDAMACNARIVM----KALLS----EY--------Q--G-FQ---SLN-------------------------------------------------------SLVDVGGGTGTAVAEIV-RAYPF-IK--GIN--YDLPHVVATA-----------------------R-----R----L------------------P---------------------G-------VEHVG----GD-----------------------MFE-----TV-P-T----------G-DAIF-------------------------------------------MK---WIMHDWSDEDCIKILKNCRKA-IP-D----------------------------------------------------------------------------T--GKVIIVDVVLDA-DQ---GDDIV----KKKKKA-LDPNL-GI---VFDLV------MVAHS--SGGKE-----------------RTEKEWKTILLEGGF--------G-RYN----------------------I-----------------------ID-I--P------------AL-------------------------------------------------------Q------------------------SVI-----------------EAF---------------
>Pp3c11_12200V3.1.p
KVPFAMAHG---GKHQFQY---CAA-----NPDYSNVFQAAMTDHSHQLV----DLMLA----KF--------E--G-FK---DVQ-------------------------------------------------------RMADVGGGVGTTIGRIV-EQYPH-IQ--GIN--FDLPHVIAHA-----------------------P-----Q----R------------------E---------------------G-------VEHIA----GD-----------------------MFE-----SV-P-P---------DC-DAFF-------------------------------------------LK---NIIHDWDDELNIQILMNCHKA-LP-S----------------------------------------------------------------------------R--GRVIMVDAVLPA-TT---LL---------RESS-LDDMC-AF---EADIT------MMAVS--AHGRE-----------------RDAEEWENLATTSGF--------T-NIT----------------------F-----------------------VK-L--D------------YM--------------------------------------------------------------------------------YVI-----------------EAM---------------
>Pp3c12_5860V3.1.p
VQPFARAHG---GLHAWEY---GMQ-----NPEFDEKFNKAMAGHSKLYM----RAFLD----VY--------Q--G-FE---GVR-------------------------------------------------------VLIDVGGGFGSAISTIT-ARYPH-IK--GIN--FDQPHVIKAC-----------------------P-----E----L------------------P---------------------G-------VEHMS----GD-----------------------MFE-----SI-P-S---------GG-DAIF-------------------------------------------LK---YILHDWDDESCIKLLKNCHKV-LP-A----------------------------------------------------------------------------N--GKVIAVDSVLTD-TI---NF------------E-GGDRM-AF---MVDMN------MMAFN-HSGARE-----------------RNEGEMRKLGLYAGF--------L-RVD----------------------V-----------------------VC-K--V------------DQ-------------------------------------------------------L------------------------SVT-----------------EFI---------------
>Sacu_v1.1_s0056.g014618
GDGFGRAF----GHHVSHH-----------VSEHVHSFTPIMERMTSFFM----RQFVE----VY-------GD-DK-LK---GIS-------------------------------------------------------TIVDVGGAVGYTLQHIL-DRYPH-LT--GIN--FDQPRVVASA-----------------------P-----A----TH-----------------P---------------------R-------MKHIG----GD-----------------------MFE-----SV-P-S----------A-DVVF-------------------------------------------MK---MVLHDWEDDQIVKILGNCKRA-IS-T----------------------------------------------------------------------------S-VGKVIAVEPRVAD-LG---AN------------D-------PL---QLSNF------LFMSS--HGNKL-----------------RTVEDYKKLGISAGF--------T-DVK----------------------L-----------------------TC-I--V------------NE-------------------------------------------------------S------------------------MVL-----------------EFL---------------
>Smoel_76630
TSPFSLAHG---GEHFFQL---ASR-----SNRLDRLFTSAMCDHSMIFL----PAILD----EY--------R--G-FA---SAG-------------------------------------------------------TIVDVGGGVGVALRDIL-AAHPS-IQ-HAIN--FDLPHVIARA-----------------------P-----E----L------------------A---------------------G-------VKHVA----GD-----------------------MFD-----EI-P-Q----------G-DTFL-------------------------------------------IK---LVLHDWSDDDCLKILGNCHKS-LA-S----------------------------------------------------------------------------H--GKLVIVDAVLPS-GV---EY------------D-LGSRH-VL---AMDLL------MLSCC--PGGKE-----------------RSLQDLEALAKAAGF--------T-PPR----------------------V-----------------------VL-T--V------------DY-------------------------------------------------------L------------------------SVI-----------------ELH---------------
>Smoel_78541
DVPFAKAH----DRNLFEF---LEA-----NPQESNLFNTAMSDMSEIYM----EAIVN----NY--------H--G-FK---DTK-------------------------------------------------------TLVDVGGGTGSSLAMIL-TKYPH-IH--GIN--FDLPHVVAGA-----------------------P-----E----Y------------------D---------------------G-------MKHVG----GN-----------------------MFE-----QI-P-G----------G-DGMY-------------------------------------------LK---HIMHNWSDDSCIKVLNNCYKS-LK-N----------------------------------------------------------------------------G--GKIIMVEFLAPD-PG---DH------------S-QRARV-AL---SYDLV------MMAHF---LGKE-----------------RSEREFRDLLRAAGF--------S-QIR----------------------I-----------------------AL-R--V------------DC-------------------------------------------------------V------------------------AVV-----------------EAH---------------
>Smoel_85724
GEPFRKAH----GKTAYEL---VAE-----EPEFNNSFNLCMADHSKRSS----AVLLD----CY--------K--G-FA---STK-------------------------------------------------------TLVDVGGGNGALLCDIR-TRYPH-IK--GIN--FDQPHVVSQG-----------------------I-----A----S------------------E---------------------G-------I----------------------------------------------------------------------------------------------------------LS---QIFH---------------------AR---------------------------------------------------------------------------S--FK----HSLFTS-SR---SGA---------CWW-RHVRI--------------------------NSP-----------------RRFNHVEGKGSRVKF--------S------------------------------------------------------------------------------------------------------------------------------L------------------------PIW-----------------CFI---------------
>Smoel_85878
GEPFRKAH----GKTAYEL---VAE-----EPEFNNSFNLCMADHSKRSS----AVLLD----CY--------K--G-FA---SIK-------------------------------------------------------TLVDVGGGNGALLCDIR-TRYPH-IK--GIN--FDQPHVVSQG-----------------------I-----A----S------------------E---------------------G-------VEHAG----GD-----------------------MFG-----SI-P-Q----------G-DSIM-------------------------------------------LK---WILHNWNDEQCLKILQNCYKS-LP-AQ---------------------------------------------------------------------------G--GKVIVVEVLLPS-EA---YQA---------ASE-FELRI-GL---LLDLV------MMVNF---NGKE-----------------RTFEEYQALAEQAGF--------N-KVH----------------------L-----------------------VN-V--S------------NG-------------------------------------------------------L------------------------AIL-----------------EFH---------------
>Smoel_95652
GHAYELAN----KCRVWEHD--PGH-----GDEYVKLLNDAMVAWSSVTI----SLVLE----HY--------D--G-FK---DVK-------------------------------------------------------KLVDVGGGLGMCMGKIV-KKYPH-IE--GVN--FDLPHTVSSA-----------------------P-----A----F------------------P---------------------G-------VAHVG----GN-----------------------MFE-----SV-P-S----------A-DALL-------------------------------------------IK---SVMINFSDEDCLKMLANCYKA-LP-R----------------------------------------------------------------------------G--GKLIVIELIYS-----------------------KEGPF-EM---DLDMI------MIGFT--DGGKT-----------------RRFEEHKALLENSGF--------G-NVS----------------------L-----------------------VA-V--P------------SK-------------------------------------------------------E------------------------QVI-----------------EAY---------------
>Smoel_96116
GHAYEMVN----KVRLWEHD--PGH-----GDEYVELLNKATLAWSTVTI----SLVLE----HY--------D--G-FK---DVK-------------------------------------------------------KLVDVGGGLGMCMGKIV-EKYPH-IE--GVN--FDLPHTVSSA-----------------------P-----A----F------------------P---------------------G-------VAHVG----GN-----------------------MFE-----SV-P-S----------A-DALL-------------------------------------------IK---SVIINFSDEDCLRMLANCYKA-LP-R----------------------------------------------------------------------------G--GKLIVIELIYS-----------------------KERPF-EM---DLDMI------MIGFT--DGGKT-----------------RRFEEHKALLENSGF--------G-NVS----------------------L-----------------------VS-V--P------------SK-------------------------------------------------------E------------------------QVI-----------------EAY---------------
>Smoel_96831
GDAFDRAN----GNYFWDT---GRH-----DAQFNRVVNDAMIAFSTATM----SLVLE----SY--------R--G-FA---GIR-------------------------------------------------------RLVDVGGGMGHSVAKIV-EAYPQ-IQ--GVN--YDLSHVITTA-----------------------P-----K----I------------------Q---------------------G-------VEHVS----GD-----------------------MFE-----SV-P-A----------A-DAIF-------------------------------------------IK---SVLHNWDDEHCVKLLNNCYRA-LP-Q----------------------------------------------------------------------------D--GKLIIVDIIYKS-SD-------------------TFAAL-EA---NLDMI------MLAYT--TGGQE-----------------RTPNEWEELLISCGF--------G-GIT----------------------FH----------------------TN-M--P------------TK-------------------------------------------------------E------------------------GVI-----------------EAY---------------
>Smoel_133702
GHAYEMAN----KSRVWEHD--PGH-----GDEYVKLLNDAMVAWSSVTI----SLVLE----HY--------D--G-FK---DVK-------------------------------------------------------KLVDVGGGLGMCMGKIV-EKYPH-IE--GVN--FDLPHTVSSA-----------------------P-----A----F------------------P---------------------G-------VAHVG----GN-----------------------MFE-----SV-P-S----------A-DALL-------------------------------------------IK---SVIINFSDEDCLKMLANCYKA-LP-R----------------------------------------------------------------------------G--GKLIVIELIYS-----------------------KEGPF-EM---DLDMI------MIGFT--DGGKT-----------------RRFEEHKALLENSGF--------G-NVS----------------------L-----------------------VA-V--P------------SK-------------------------------------------------------E------------------------QVI-----------------EAY---------------
>Smoel_134942
GEPFRKAH----GKTAYEL---VAE-----EPEFNNSFNLCMADHSKRSS----AVLLD----CY--------K--G-FA---SIK-------------------------------------------------------TLVDVGGGNGALLCDIR-TRYPH-IK--GIN--FDQPHVVSQG-----------------------I-----A----S------------------E---------------------G-------I----------------------------------------------------------------------------------------------------------LS---QIFH---------------------AR---------------------------------------------------------------------------S--FK----HSLFTS-SR---SGA---------CWW-RHVRI--------------------------NSP-----------------RRFNHVEGKGSRVKF--------S------------------------------------------------------------------------------------------------------------------------------L------------------------PIW-----------------CFI---------------
>Smoel_227279
VQPGSKAHA---GKSVFEL-----------DPAIVTVFNTVMSAYTRRTM----RLALQ----VY--------D--G-FQ---HAK-------------------------------------------------------VIVDVGGSLGASLEIIL-AKYPN-VK--GIN--FDLPVVVEHA-----------------------A-----K----V------------------Q---------------------G-------MENVG----GD-----------------------MFV-----SV-P-Q----------G-DLML-------------------------------------------LK---WVLHDWSDEKAIKILENCRKS-LA-E----------------------------------------------------------------------------G--GKVVVIDALLPE-VA---EKS--------EEYS-LADKN-AV---LYDLA------MLTTG--EAAKE-----------------RTYKELEQVAMAAGF--------S-SLS----------------------V-----------------------RA-R--V------------DS-------------------------------------------------------A------------------------SII-----------------EVY---------------
>Smoel_271396
TSAFAKAH----GKSIFEF---AAN-----DPVFADLWFGFLDSFGHIII----NGVLE----GY--------D--G-FQ---SVA------------------------------------------------------QVLVDVGGGTGLSVSKIV-QAFPH-IK--GVN--FDLPHTIASG-----------------------T-----QN---F------------------P---------------------G-------VEHIA----GD-----------------------MFE-----SV-P-K----------G-DAIY-------------------------------------------MQ---KVLHNWNDEKAKAVLKNCYNA-LP-V----------------------------------------------------------------------------G--GKIIIVDHIFD-----------------------PHQKA-VV---DQDLG------MLVFT---GGKQ-----------------RSASEWRELLASQGF--------S-NVN----------------------F-----------------------KP-L--P------------AV-----------------------------------------------------KSQ------------------------AVI-----------------EAF---------------
>Smoel_438615
GEPFTKAF----GQTEFEL---GKE-----NSRVNNLFHAAMSNHSKLYM----NAILE----AY--------H--G-FK---GIG-------------------------------------------------------TLVDVGGGVGTSLTVIL-KKYPE-IK--GIN--FDLPHVVAKA-----------------------P-----Q----I------------------P---------------------G-------VEHVG----GD-----------------------MFV-----SV-P-Q----------G-DAIF-------------------------------------------MK---WILHDWSDEACITLLKNCYKS-IP-E----------------------------------------------------------------------------H--GKVIVVDSVLPS-VL---DT------------G-AGARV-AL---SIDLL------MLVYN--PGGKE-----------------RTFEDFEKLAKASGF--------S-SVK----------------------V-----------------------PV-T--V------------DF-------------------------------------------------------I------------------------SVV-----------------EFH---------------
>Smuscicola_SM000030S11412
GSAFDQAM----GKTMWEH---YDQ-----NPELSQRADAMFAAGFLLDS----AFLAR----DY--------S--K-WS---SFR-------------------------------------------------------SVVDVGGGSGTFLKEVV-TVWPH-LRGCVSV--LDRPAVVKAA-AGGA------------------A-----E----A------------------A---------------------G-------VSFVP----GS-----------------------FFD-----KVEPVG----------A-DAYT-------------------------------------------LK---HILHDWDDDTAARILANVTAA-MP-PA-------------------------------------------------------------------------AAG--ARLLVIDAVIEG-PD-----------------D-PVDML-KT---GLDMQ------MMAMC---TGTE-----------------RTVTEWRSLLAAAGL--------E-IVQ----------------------I-----------------------VR-T--R------------SF-------------------------------------------------------A------------------------SII-----------------EAR---------------
>Smuscicola_SM000076S21739
GSAFDQAM----GKTMWEH---YDQ-----NPKLSQRADAMFAAGFLLDS----AFLAR----DY--------T--K-WS---SFR-------------------------------------------------------SLVDVGGGSGTFLKEVV-TVWPH-LRGRASV--LDRPAVVKAA-DGGP------------------A-----E----A------------------A---------------------G-------VSFVP----GS-----------------------FFE-----KVEPVG----------A-DAYV-------------------------------------------LK---HILHDWDDDTAARILANVTAA-MP-PA-------------------------------------------------------------------------AAG--ARLLVIDAVIEG-PD-----------------D-PVDML-KT---GLDMQ------MMAMC---TGQE-----------------RTVTEWRSLLAAAGL--------E-IVQ----------------------I-----------------------VR-T--R------------SF-------------------------------------------------------A------------------------SII-----------------EAR---------------
>Smuscicola_SM000376S13702
GSAFDQAM----GKTMWEH---YDQ-----NPKLSQRADAMFAAGFLLDS----AFLAR----DY--------S--K-WS---SFR-------------------------------------------------------SLVDVGGGSGTFLKEIV-TVWPH-LRGRASV--LDRPAVLKAA-AGGP------------------A-----E----A------------------A---------------------G-------VSFVP----GS-----------------------FFE-----KVEPVG----------A-DAYV-------------------------------------------LK---HILHDWDDDAAARILANVTAA-MP-PA-------------------------------------------------------------------------AAG--ARLLVIDAVIEG-PD-----------------D-PVDML-KT---GLDMQ------MMAMC---TGQE-----------------RTETEWRSLLAAAGL--------E-IVQ----------------------I-----------------------VG-T--R------------SF-------------------------------------------------------A------------------------SVI-----------------EAR---------------
>kfl00676_0010_v1.1
TYPFELATG---GKSFFGY---YKE-----HKESAKWFNDAMQTWSLVQG----HALLE----HY--------A--G-FK---SLT------------------------------------------------------GTLVDVGGNRGVMLSKIL-AQNPN-IN-GGVV--FDLPHVLKQE-----------------------G-----V----VRQ----------------P---------------------N-------VRLVG----GD-----------------------MFK-----EV-P-K----------A-DAIF-------------------------------------------MK---MICHDWDDEACIKLLRNCHNA-LP-V----------------------------------------------------------------------------G--GKLLVVEVVVAN-PG---QT------------G-KETLY-SK---EFDLH------MLALL--GGGKE-----------------RTERQWRNLLEGGGF--------E-VVG----------------------M-----------------------TP-CPSV------------AL-------------------------------------------------------Q------------------------HVI-----------------EGV---------------
>Cagra.2350s0061.1.p
PPPFDAVH----GKDVWSF---AQD-----NPGLSELINEAMACDTRRVV----PRVAE----AC--------H-GL-LN---GVD-------------------------------------------------------TVVDVGGSTGETLGILV-KEFPW-IK--GIN--FDLPHVIEVA-----------------------Q-----V----L------------------D---------------------G-------VLNVE----GD-----------------------MFD-----SV-P-A----------C-DAVI-------------------------------------------IK---WVLHDWGDKDCIKILKNCKEA-VP-QN---------------------------------------------------------------------------V--GKVLIVESVIGENNK---KTMIV-----DERDE-KLEHV-RL---MLDMV------MMAHT--STGKE-----------------RTLKEWDFVLTEAGF--------A-RYE----------------------V-----------------------RD-I--D------------DV-------------------------------------------------------Q------------------------SLI-----------------IAY---------------
>Nicotiana_tabacum_XP_016433126.1
PTAFHTAH----GISFWDY---FVE-----NPKLGESFNVAMASDSMLVA----NVLIT----EC--------K-YV-FE---GLT-------------------------------------------------------SLVDVGGGTGTVSIAIA-KAFPM-IN--CTV--FDLPHVIGDL-----------------------K-----G----S------------------G---------------------N-------LEFVR----GS-----------------------MFD-----KI-P-K----------A-NAIL-------------------------------------------LK---WILHDWSDEDCVKILKKCKEA-IP-CR-------------------------------------------------------------------------EKG--GKVIIIDMVMED-PKL-IS------------DE-EFVRA-QH---NMDLL------MTVLC---AAKE-----------------RTKKEWEKLFTESGF--------T-QYN----------------------I-----------------------TP-S--L------------GS-------------------------------------------------------R------------------------SLI-----------------EIY---------------
>Nicotiana_tabacum_XP_016452122.1
PTAFHAAHN---GKSFWDY---FAD-----EPRVNNIFNDSMANDSSLIA----NVLIT----EC--------K-HV-FE---GLT-------------------------------------------------------SLVDVGGGTGTLAIAIA-KAFPA-IN--CTV--LDLPHVIGDL-----------------------K-----G----S------------------G---------------------N-------LEFVG----GS-----------------------MFE-----KI-P-N----------A-NAIL-------------------------------------------LK---WILHNWGDEDCVKILKKCKES-IP-SR-------------------------------------------------------------------------EKG--GKVIIIDIVLEN-PK---Q------------KD-DSVRA-QH---NMDLV------MMVLF---GAKE-----------------RTKKEWEKLFTEAGF--------S-EYE----------------------I-----------------------TP-T--L------------GT-------------------------------------------------------R------------------------SLI-----------------EIY---------------
>Nicotiana_tabacum_XP_016475868.1
STAFHTAH----EKSLWDY---YVQ-----EPRVGDSFNESMASDSRLIA----NVLIT----EC--------K-HV-FE---GLT-------------------------------------------------------SLVDVGGGTGTVAIAIA-KAFPA-IK--CTV--LDLPRVVGNF-----------------------K-----G----N------------------G---------------------N-------VEFVG----GS-----------------------MFE-----KI-P-N----------A-NAIL-------------------------------------------FK---WILHNWSDEDCVKILKKCKDS-IP-SR-------------------------------------------------------------------------EEG--GKVIIIDIVLEN-PN---T------------SN-EFVRA-QH---YMDML------MMVFY---AAKQ-----------------RTKMEWERLFTDAGF--------N-EYK----------------------I-----------------------TP-T--L------------GT-------------------------------------------------------R------------------------SLI-----------------EIY---------------
>Bradi1g47017.3.p
TSFFEREH----GQALWEM---ART-----STGINDEFNQGMTADTRLIM----HAVLT----LS--------P-AV-FE---GLT-------------------------------------------------------SLVDVGGADGTAAAAVA-RAFPH-IN--CTV--LDLPHVIENA-----------------------P-----A----PDEA------------AGGN---------------------T-------VRFVA----GD-----------------------MFH-----HI-P-S----------A-HAVL-------------------------------------------LK---WILHDWNDDECIKILRECKKA-IP-TR-------------------------------------------------------------------------GNG--GKVIIIDTVVGS-NT---C------------DN-ICNET-QA---LFDMY------IMFI----NGVE-----------------REEREWKRIFLEAGF--------I-NYK----------------------I-----------------------TS-T--L------------GY-------------------------------------------------------R------------------------SII-----------------EVY---------------
>Mapoly0002s0063.1.p
LEPHVVVH----GMNCFDY---CPT-----DARFQSVFDKAMHDHSHIEM----TALLE----KY--------R--G-FE---TLT-------------------------------------------------------SLVDVGGGLGASLAMIL-SKYPN-LR--GIN--FDQPHVVTDG-----------------------L-----K----V------------------P---------------------N-------LEHVG----GD-----------------------FFA-----SV-P-E----------A-DAAF-------------------------------------------MK---WILHDWDDERCVKILQNIWRA-LP-P----------------------------------------------------------------------------H--GKLLNLDSLLSD-VS---DP------------S-PATKT-SL---YLDMF------MLAVS--PRGRE-----------------RTLSQFKKLASDAGF--------K-RVE----------------------V-----------------------VA-Q--V------------DN-------------------------------------------------------L------------------------SLL-----------------EFW---------------
>Mapoly0002s0065.1.p
SEPHVVVH----GKNCFDY---YAT-----DARFQTVFDKAMHDHSHIAM----SALLE----KY--------R--G-FE---TLT-------------------------------------------------------SLVDVGGGLGASLAMIL-SKYPN-LR--GIN--FDQPHVVAEG-----------------------L-----K----V------------------P---------------------N-------LEHVG----GS-----------------------FFE-----SV-P-E----------A-DAVF-------------------------------------------MK---WILHDWDDERCLKILENIYRA-LP-P----------------------------------------------------------------------------H--GKLLNLDALLSD-VS---DP------------S-PATKV-SL---CADIA------MLACT--PKGRE-----------------RTLSEFKQLAADAGF--------K-RVE----------------------V-----------------------VA-Q--V------------DH-------------------------------------------------------L------------------------SLL-----------------ECY---------------
>Mapoly0013s0033.1.p
VEPHTLDH----GMNLFEY---IAT-----DAKLDKLFNKAMHDHSNIKM----SALLK----NY--------R--G-FE---TLT-------------------------------------------------------SLVDVGGGLGATLAMIL-PKYPN-LR--GIN--FDQPHVVANG-----------------------L-----Q----V------------------P---------------------N-------LEHVG----GD-----------------------FFA-----SV-P-E----------A-DAVF-------------------------------------------MK---WILHDWDDERCVKILKNVWRA-LP-P----------------------------------------------------------------------------H--GKVINLDALLSD-NS---DP------------S-PATKI-SL---YMDMI------LMACT--PSGRE-----------------RTLSQFKRLAADAGF--------K-RVE----------------------L-----------------------VA-K--T------------CH-------------------------------------------------------M------------------------SLL-----------------EFY---------------
>Mapoly0015s0023.1.p
VEPHVLVH----GMKSFEY---AAT-----DTRFDKLFNKAMHDHTHIEI----SALLK----KY--------R--G-FE---TLT-------------------------------------------------------SLVDVGGGLGATLAMIL-SKYPK-IR--GIN--FDQPHVVAEG-----------------------L-----Q----V------------------P---------------------N-------LEHVG----GD-----------------------FFA-----SV-P-E----------A-DAVF-------------------------------------------MK---WILHDWDDERCVKILKNVWRA-LP-P----------------------------------------------------------------------------H--GKVINLDYVLSD-NS---DP------------S-PVTKI-SL---CMDIS------MMAIN--SNGRE-----------------RTLSQFKRLAADAGF--------K-RVE----------------------L-----------------------VA-Q--T------------DN-------------------------------------------------------L------------------------SLL-----------------EFY---------------
>Mapoly0015s0026.1.p
VEPHTLDH----GMNLFEY---IAT-----DAKLDKLFNKAMHDHSNIKM----SALLK----TY--------R--G-FE---TLT-------------------------------------------------------SLVDVGGGLGSTLAMIL-SKYPN-LR--GIN--FDQPHVVANG-----------------------L-----Q----V------------------P---------------------N-------LEHVG----GD-----------------------FFA-----SV-P-E----------A-DAVF-------------------------------------------MK---WILHDWDDERCVKILKNVWRA-LP-P----------------------------------------------------------------------------H--GKVINLDALMSD-IS---DP------------S-PATKI-SL---YMDMI------MMACT--PSGRE-----------------RTLSQFKKLAADAGF--------K-RVE----------------------L-----------------------VA-K--T------------SH-------------------------------------------------------M------------------------SIL-----------------EFY---------------
>Mapoly0040s0105.1.p
AEPFVIAN----GKKIIDV---LET-----DSRLSELFDTSMAHHTHMWV----SMLLE----TY--------R--G-FE---GLT-------------------------------------------------------SLVDVGGGVGANLAMIL-SRYPD-LR--GIN--FDLPHVVAKG-----------------------I-----Q----S------------------P---------------------R-------LEHVA----GD-----------------------FFQ-----SV-P-R----------G-DAVW-------------------------------------------MK---WILHCWSDESCVKILKSVNRA-LP-P----------------------------------------------------------------------------R--GKLINMDSVLPE-TS---DS------------S-VETQI-NV---CADML------MMAAN--KGGKQ-----------------RTLTQFRKLAQDAGF--------S-SVH----------------------L-----------------------VA-T--V------------DT-------------------------------------------------------L------------------------SVL-----------------EFH---------------
>Mapoly0129s0005.1.p
VEPHVLVH----GMKSFEY---AAT-----DARFDKLFNKAMHDHTHLEL----SALLK----KY--------R--G-FE---TLT-------------------------------------------------------SVVDVGGGLGATLAMIL-SKYPN-LR--GIN--FDQPHVVADG-----------------------L-----Q----M------------------P---------------------N-------LEHVG----GD-----------------------FFA-----SV-P-E----------A-DAVF-------------------------------------------MK---WILHDWDDERCVKILKNVWRA-LP-P----------------------------------------------------------------------------H--GKVINLDYVLSD-NT---DP------------S-IATKV-SL---YTDIY------MMACN--SNGRE-----------------RTLAQFKRLAADAGF--------K-RVE----------------------F-----------------------VA-K--T------------DN-------------------------------------------------------L------------------------SVL-----------------EFY---------------
>Mapoly0129s0006.1.p
VEPHVLLH----GMNFFEF---AAT-----DASIEKLFNKAMHDHTNIKI----SALLE----KY--------R--G-FE---TLT-------------------------------------------------------SIVDVGGGLGATLAMIL-SKYPT-LR--GIN--FDLPHVVANG-----------------------L-----Q----V------------------P---------------------N-------LEHVG----GD-----------------------FFV-----SV-P-E----------A-GAAF-------------------------------------------MK---WILHDWDDERCVKILKNIWRA-LP-P----------------------------------------------------------------------------H--GKLINLDSLLPD-IT---DP------------S-PATKI-SL---YTDMI------MMAMC--PSGRE-----------------RTLSQFKKLAADAGF--------K-RVE----------------------L-----------------------VG-Q--T------------CN-------------------------------------------------------M------------------------SLL-----------------EFY---------------
>Mapoly0337s0001.1.p
VEPHGLDH----GMNFFEY---VAT-----DAKLEKLFNKAMNDHSNIKM----SALLK----NY--------R--G-FE---NLT-------------------------------------------------------SLVDVGGGLGSTLAIIL-SKYPN-LR--GIN--FDQPQVVANG-----------------------L-----Q----V------------------P---------------------N-------LEHVG----GD-----------------------FFA-----SV-P-E----------A-DAVF-------------------------------------------MK---WILHDWDDERCVKILKNVWKA-LP-P----------------------------------------------------------------------------H--GKVINLDALLSD-NS---DP------------S-PATKI-SL---YIDMI------MMACS--PSGKE-----------------RTLSQFKKLAADAGF--------K-RVE----------------------L-----------------------VA-K--T------------SH-------------------------------------------------------M------------------------SLL-----------------EFY---------------
>Pabies_MA_630428g0010
CYTFNKAY----GMSPWEY---LSS-----NPQGNRIFNEAMASNSSAVM----ASVAK----MY--------G-DG-FK---SIN-------------------------------------------------------TLVDVGGGMGSSLSMIV-KENSH-IR--GIN--FDLPHVIATA-----------------------P-----P----I------------------T---------------------G-------VEHME----GN-----------------------MFE-----QV-P-S----------A-DAVM-------------------------------------------MK---WIIHDWEDEECVKLLRRSYEA-TP-A----------------------------------------------------------------------------N--GKVLIVEAVVEG-GN---ET-----------ET-MSRRL-GF---LYDIA------MMVYT--TGGKE-----------------RTEEEFKGLFQRAGF--------K-SYT----------------------I-----------------------IN-L--P------------FL-------------------------------------------------------Q------------------------ALI-----------------VLS---------------
>Bradi1g22757.1.p
PAPFEDVH----GARLFEESM-ADL-----DPESDKVFHEALAAHDHMGI----GLILR----EG--------R-AL-FE---GLR-------------------------------------------------------SLTDCCGGDGTTARAVV-KAYPH-LK--IH------PR----------------------------RG----D----D------------------G---------------------S-------VNYVA----GD-----------------------LFH-----SI-P-P----------A-QAVM-------------------------------------------LK---LVLHFWSDEDCIKILAQCKKA-IP-SR-------------------------------------------------------------------------NEG--GKVIIIDIVVDP-SE-------------------PMLET-QL---LMDVG------MMVCA---RGRQ-----------------RDENDWSTIFTKAGF--------S-DYK----------------------I-----------------------VK-K--L------------GA-------------------------------------------------------R------------------------GII-----------------EVY---------------
>Nicotiana_tabacum_XP_016515870.1
PTAFHTAH----GKSFWDY---FTE-----KPRQGSDFNDAMASDSRLIA----DVFVK----EC--------K-HV-FE---GLE-------------------------------------------------------SLVDVGGGTGTVATVIA-KANPT-IK--CIV--FDLPRVVADL-----------------------K-----G----S------------------G---------------------N-------LEFVG----GS-----------------------MFD-----EI-P-H----------V-NAIL-------------------------------------------LK---CILHDWSDEDCVKILKKCKES-IP-SR-------------------------------------------------------------------------DKG--GKVIIIDIVMED-PT---Q------------SD-EFVRA-QH---SMDLL------MMILF---AAKE-----------------RTKKEWQKLFTEAGF--------T-ECK----------------------I-----------------------TP-S--L------------GL-------------------------------------------------------R------------------------SLI-----------------EIY---------------
>Amborella_trichpoda_v1.0_scaffold00003.287
GNAFEKAH----GSKIFKY---ALN-----NPGSNEIFNEAMASDARVVL----DALLS----QY--------K-SG-FA---GLT-------------------------------------------------------SLVDVGGGTGTAVIAIV-KAHPH-IS--GIN--FDLPHVVSSA-----------------------P-----E----H------------------P---------------------G-------VVNVS----GD-----------------------MFI-----SI-P-H----------A-DAVF-------------------------------------------MK---WILHDWKDEDCVKILKQCRKA-LP-SK---------------------------------------------------------------------------S--GKLIIVDVVLHL-KE---DT------------S-AFADS-RL---AFDML------MFAVT--SGGLE-----------------RTEEEWRALLSKGGF--------S-NCN----------------------I-----------------------KP-L--P------------TL-------------------------------------------------------Q------------------------SII-----------------EAY---------------
>Osativa_LOC_Os07g27970.1
ETPFEMTH----GAGLWTV---CSR-----DPELGELFNDAMAADSAFIM----DVAIR----GA-------GR-QV-FD---KIT-------------------------------------------------------SLVDVAGGTGTAARVVA-AAFPH-IK--CTV--LDLPHVIDSI-----------------------P-----A----DH--------------RGRD---------------------V-------VKFVA----GD-----------------------MMD-----FI-P-R----------A-DALL-------------------------------------------LK---FVLHDWSDEDCMKILKRCKEA-IP-SR-------------------------------------------------------------------------EAG--GKVIVIDVVVGS-ST----------------QA-MCHGT-QL---LFDLL------ISTTL---PGMQ-----------------RGEKEWCKVFKEAGF--------T-DYK----------------------I-----------------------SP-V--L------------GI-------------------------------------------------------R------------------------SII-----------------EVF---------------
>Osativa_LOC_Os07g28040.1
ETAFEMAH----GAGLWGA---CRR-----APELGDFFNDAMAADSAFIM----DAAIR----GA--------R-QV-FD---KIT-------------------------------------------------------SLVDVAGGTGAAARAVA-AAFPH-IK--CTV--LDLPHVIDSI-----------------------P-----V----DH----------------GD---------------------V-------VQFVA----GD-----------------------MMD-----FI-P-Q----------A-DALL-------------------------------------------LK---FVLHDWSDEDCVKILKRCKEA-IP-SK-------------------------------------------------------------------------DKG--GKVIIIDVVVGS-SS----------------QA-MCYGT-QL---LFDLT------ISMLT---PGME-----------------RDEKEWFKIFNEAGF--------T-EYK----------------------I-----------------------SP-V--L------------GI-------------------------------------------------------R------------------------SII-----------------EVF---------------
>Azfi_s0003.g007700
GSAFQRAHD---GATLYEV---LSRTDDPFSSRMASTFADALAAETDIAI----SVFLE----HY----VEAGG--G-FG---GAA-------------------------------------------------------SLVDVGGSTGKAAALIASRCAPG-LR--VMN--FDLPHVIKQA-----------------------P-----L----Y------------------E---------------------G-------VEHVV----GD-----------------------MFE-----SV-P-S----------A-DVIF-------------------------------------------LK---HVLHGWDDENCIKILKNCYKA-LP-K----------------------------------------------------------------------------G--GKVVIVDAITKE-DD---ETD---------GDH-PYGEI-RM---VYDLF------MMVIR---ASKD-----------------RTHVEWESLLRSSGF--------L-RFN----------------------I-----------------------IN-I--P------------YR-------------------------------------------------------D------------------------YII-----------------EAF---------------
>Apun_evm.model.utg000051l.777.3
VQPFVKAH----GVDTWTY---YAT-----DARLSNIFNQSMTNMTRILM----ADLVK----DY--------A--G-FS---SLK------------------------------------------------------GTLVDVAGGYGVAVSSIV-KAHPH-IR--GIN--FDRPHVVAQA-----------------------P-----S----S------------------P---------------------G-------VEHIA----GD-----------------------MFE-----SI-P-N----------G-DALF-------------------------------------------LK---WILHDWSDEDCLKILRNAHKA-LP-A----------------------------------------------------------------------------H--GKVIIVEAIVSR-ET---NR------------D-EATQA-QL---HMDLL------MLSIN--VRGRE-----------------RTEAEYRKLVLDAGF--------S-RLE----------------------L-----------------------AY-T--R------------DA------------------------------------------------------LF------------------------SVL-----------------EAF---------------
>Cagra.0043s0004.1.p
ETPFNKVH----GMSVLEY---QRT-----DTRFNKIVKDGMSNHSTISM----KKILE----TY--------K--G-FD---GLT-------------------------------------------------------SLVDVGGGTGATLKMII-SKYPN-LK--GIN--FDLPHVTKDA-----------------------P-----P----S------------------P---------------------G-------IEHVG----GD-----------------------MFV-----SV-P-K----------G-DAMF-------------------------------------------MK---WICHAKSDEQCLKFLKNCYDA-LP-E----------------------------------------------------------------------------N--GKVIVAECVLPE-TI---DS------------S-LMTKQ-AL---HVDCI------MLAHS--RGGIE-----------------RTEKEFEALAKGSGY--------H-GIK----------------------V-----------------------VC-N--A------------FG-------------------------------------------------------I------------------------HII-----------------EFL---------------
>Osativa_LOC_Os06g16960.1
MSLFEMAH----GFPRWEM---TGR-----DAAYGAVLNDAMAADSRFVM----EVVFR----EG-------GG-DV-FR---GIG-------------------------------------------------------SLVDVGGGHGAAAAAVA-AAFPH-VK--CSV--LDLPQVVRKA-----------------------P-----P----DA-----------------G---------------------D-------VRFVA----GD-----------------------MFE-----YV-P-P----------A-DAVL-------------------------------------------LK---YVLHCFGDDDCVKILRRCKEA-IP-AR-------------------------------------------------------------------------DAG--GKVIIINMVIGS-GS---Q------------RD-IFKET-QV---LFDLY------MMYI----DGVE-----------------REEKEWENIFSKAGF--------S-AYK----------------------I-----------------------MP-I--L------------GF-------------------------------------------------------L------------------------SII-----------------EVY---------------
>Osativa_LOC_Os08g07260.1
TTPFAMAH----GIDVWGA---MSL-----DRALAAGFSASMAADSKFLA----EIAIR----RH--------V-EA-FM---NVS-------------------------------------------------------SLVDVGGGDGSMARAIV-KAFPH-IK--CLV--LDLPHVVRGI-----------------------P-----A----D------------------G---------------------F-------VEYVA----GD-----------------------MMD-----FV-P-P----------A-NVVL-------------------------------------------LK---LVLHDWSDEDCVRILSRCREA-IS-NR--------------------------------------------------------------------------EG--GKVIIIDTVIGS-QS---Q---------------QIYEA-QL---FLDLC------MMTVT---TGKE-----------------REEKEWHMIFLKAGF--------T-QYK----------------------I-----------------------LP-I--L------------GI-------------------------------------------------------K------------------------SLI-----------------EVY---------------
>Pabies_MA_7849761g0010
CYPFNKAY----GISPWEY---VGK-----NPQANRTFNEAMTTISSTVM----ASVAK----IY--------E-DG-LK---KIK-------------------------------------------------------SLVDIGGGMGSSLSMIV-KEHPH-IR--GIN--LDLPHVIATA-----------------------P-----P----I------------------T---------------------G-------VEHME----GN-----------------------MFD-----KI-P-S----------A-DAVM-------------------------------------------MK---WILHDWEDEKCVKLLRRSYEA-TP-T----------------------------------------------------------------------------D--GMVIIVEAVVDE-GQ-----------------S-MLRRL-GL---LFDIT------MMIYT--TGGKE-----------------RTEEEYKVLFQRSGF--------P-SYR----------------------I-----------------------IK-L--P------------FL-------------------------------------------------------Q------------------------ALI-----------------VLS---------------
>Nicotiana_tabacum_XP_016444610.1
ATSFETVY----GAPMWEY---CDQ-----NPRYNKAFNEAMSSDSEMT-----SLVVK----DC--------R-EI-FE---ELD-------------------------------------------------------SLVDVGGGTGVMAKTIL-GAFPR-IK--CTV--LDLLHVVANM-----------------------P-----E----I------------------E---------------------N-------LKYVG----GD-----------------------MFQ-----SI-P-P----------A-DAFL-------------------------------------------FK---MIMHDWSDEYCVKMLKRCREA-IF-NI-------------------------------------------------------------------------NELFKAQAHIYKHAFGYANSMALNCAIQFGIPDIIHNHKKPITLPEL---LSALK------LP------SSKS-----------------TGIYRLMCLLVHSRF--------FATVK----------------------IDENSDTEGY-----------ILTTP-S--RF-----------LL-------------------------------------------------------E------------------------SEI-----------------SIV---------------
>Nicotiana_tabacum_XP_016493890.1
PTAFHAAHN---GKSFWDY---FAD-----EPRVNNIFNDSMANDSSLIA----NVLIT----EC--------K-HV-FE---GLT-------------------------------------------------------SLVDVGGGTGTLAIAIA-KAFPA-IN--CTV--LDLPHVIGDL-----------------------K-----G----S------------------G---------------------N-------LEFVG----GS-----------------------MFE-----KI-P-N----------A-NAIL-------------------------------------------LK---WILHNWSDEDCVKILKKCKES-IP-SR-------------------------------------------------------------------------EKG--GKVIIIDIVLEN-PK---Q------------KD-DSVRA-QH---NLDMV------MMVLF---GAKE-----------------RTKNEWEKLFTEAGF--------S-EYE----------------------I-----------------------TP-T--L------------DT-------------------------------------------------------R------------------------SLI-----------------EIY---------------
>Osativa_LOC_Os12g13800.1
GTAFDKAY----GTSLFQY---LGQD---GNEPSNTLFNQAMASHSVVIT----NKLLQ----FF--------R--G-FDAGAGVD-------------------------------------------------------VLVDVGGGVGATLRMIT-ARHPH-LR--GVN--YDLPHVIAQA-----------------------P-----P----V------------------E---------------------G-------VEHIG----GS-----------------------MFD-----HV-P-S----------G-SAIL-------------------------------------------LK---WILHLWGDEECVKILKNCYKA-LP-A----------------------------------------------------------------------------K--GKVILVEYVLPA-SP---EA------------T-LAAQE-AF---RLDVM------MLNRL--AGGKE-----------------RTQQEFTDLAVDAGF--------SGDCK----------------------P-----------------------TY-I--F------------TN-------------------------------------------------------V------------------------WAL-----------------EFT---------------
>Csubellipsoidea_66185
GKAFEKTHD---GLSEFEW---LKL-----DPKEEDKFSKAMKQVDNMGT----NAMAT----DY--------K----WN---AHS-------------------------------------------------------RIVDIGGAYGSFMAHLL-TVNRK-PR--GVL--FDQPQVIERA-KEMWAQN---------------K-----HWSLLN------------------P---------------------R-------LEFAA----GD-----------------------FFKPE---TM-P-K-------AKDG-DVYM-------------------------------------------MR---LILHDWDDKDSIAILSSIRQA-MG-SA---------------------------------------------------------------------------K--ARLLIVETTIGE-EF----------------AD-PLFQ--RA---LLDVH------MMVAL---NGAE-----------------RTVAQWKQMLGEAGF--------T-FAR----------------------H-----------------------IP-T--R------------SV-------------------------------------------------------F------------------------SIV-----------------EAL---------------
>AagrBONN_evm.model.Sc2ySwM_344.4870.1
VQPFVKAH----GVDTWTF---YAN-----DARMNNIFNQFMTNMTRIVM----ADLVK----EY--------A--G-FS---TLK------------------------------------------------------GTLVDVAGGYGGAVSSIV-KAHPH-IK--GIN--FDRPHVVAEA-----------------------P-----S----S------------------P---------------------G-------VEHIA----GD-----------------------FFE-----RI-P-H----------G-DALF-------------------------------------------LK---WILHDWSDEDCLKILRNAHKA-LP-A----------------------------------------------------------------------------H--GKVIIVEAIVSR-ET---NR------------D-EATQA-QL---HMDLL------MLSIN--VRGRE-----------------RTEAEYRKLVLDAGF--------S-RLE----------------------L-----------------------AY-T--R------------DA------------------------------------------------------LF------------------------SVL-----------------EAF---------------
>AagrBONN_evm.model.Sc2ySwM_344.4870.4
VQPFVKAH----GVDTWTY---YAT-----DARLSNIFNQFMTNMTRILM----ADLVK----DY--------A--G-FS---SLK------------------------------------------------------GTLVDVAGGYGVAVSSIV-KAHPH-IR--GIN--YDRPHVVAQA-----------------------P-----S----S------------------P---------------------G-------VEHIA----GD-----------------------MFE-----SI-P-N----------G-DALF-------------------------------------------LK---WILHDWSDEDCLKILRNAHKA-LP-A----------------------------------------------------------------------------D--GKIIIVEAAVPR-ET---NR------------D-EATQA-QL---QLDML------MLSIN--VRGRE-----------------RTEAEYRKLVLDAGF--------S-RLE----------------------L-----------------------AY-T--R------------DA------------------------------------------------------HF------------------------SVL-----------------EAF---------------
>Mapoly0055s0089.1.p
VEPHVLVH----GMKSFEY---AAT-----DARFDKLFNKAMHDHTHIEM----SALLK----KY--------R--S-FE---TLT-------------------------------------------------------SLVDVGGGLGATLAMIL-SKYPN-LR--GIN--FDQPHVVADG-----------------------L-----Q----V------------------P---------------------N-------LEHVG----RD-----------------------FFA-----SV-P-E----------A-DAVF-------------------------------------------MK---WILHDWDDEKCVKILKIVWRA-LP-P----------------------------------------------------------------------------H--GKVINLDYVLSD-NS---DP------------S-PATKI-SL---CTDIS------MMAVN--SNGRE-----------------RTLAQFKMLAADAGF--------K-RIE----------------------C-----------------------VA-Q--I------------DD-------------------------------------------------------L------------------------SLL-----------------EFY---------------
>Vocar.0020s0039.1.p
RMGFEAAF----GSDWYSY---VAQ-----HPLESTAFDKAMTATSAAAA----QSVAL----GY--------D----FS---RHG-------------------------------------------------------TVMDVGGGQGMLMTAIL-HHHPG-VR-AGYV--LELPDVVARA-----------------------R-----S----MGQ-------------RGLE---------------------R-------LQYIE----GD-----------------------FFQ-----PF-PIA----------A-NCLV-------------------------------------------MR---LVLHDWPDEEAAAVLRHARAA-LV-RG-------------------------------------------------------------------------VPG--CRLVVVEAVLPE-LV---GPG---------EVD-AATLQ-QL---EFDMG------MMLMT---TGRE-----------------RTLGEWKALFASAGF--------R-LDQ----------------------L-----------------------LK-P--E------------GS------------------------------------------------------KL-------------------PIMVLEVL-----------------EVL---------------
>Osativa_LOC_Os10g02840.1
MTPFEVAH----GCTRWEI---IAN-----DAKDGSVFNTAMVEDSRVAM----DIILK----ES--------C-GV-FQ---GIS-------------------------------------------------------SLVDVGGGHGAAAAAIA-TAFPN-IK--CTV--LDLPHIVAEA-----------------------P-----T----TH-----------------S---------------------N-------IQFVG----GD-----------------------FFE-----FI-P-A----------A-DVVL-------------------------------------------LK---YILHAWQDDDCVKILRRCKEA-IL-AR-------------------------------------------------------------------------DAG--GKVIIIEVVVGI-GP---K------------EI-VPKEM-QI---LFDVF------MMYV----DGIE-----------------REEHEWKKIFLEAGF--------S-DYK----------------------I-----------------------TP-V--L------------GA-------------------------------------------------------R------------------------SII-----------------EVY---------------
>AT5G37170
Q--FCPWH----G--TLRI---RCT-----DEQFAAIFNQAMSDSSTMIM----TKILE----VY--------K--G-LK---DVN-------------------------------------------------------TLVDIGGGLGTILNLVISSKYPQ-IK--GIN--FDLAAVLATA-----------------------P-----S----Y------------------P---------------------G-------VEHVP----GD-----------------------MFI-----DV-P-K----------G-DAIF-------------------------------------------MR---RILRDWNDKDCVKILTNCWKS-LP-E----------------------------------------------------------------------------K--GKVIIVDMVAPS-EP---KS-----------DD-IFSKV-VF---GTDML------MLTQC--SCGKV-----------------RSFAQFEALASASGF--------H-KCE----------------------V-----------------------SG-L--A------------YT-------------------------------------------------------Y------------------------SVI-----------------EFH---------------
>AagrBONN_evm.model.Sc2ySwM_344.4856.1
VDAFTLAH----GIDTWSY---VAK-----NTEVGALFNNMMSGGANIIT----KRVLE----IY--------D--G-FK---DTK-------------------------------------------------------VLVDVGGGVGTTISLIK-EKYPH-IR--AIN--FDLPHTVASA-----------------------P-----A----Y------------------E---------------------G-------VEHVG----GD-----------------------ALK-----EV-P-S----------G-DTIF-------------------------------------------MK-----------------------------------------------------------------------------------------------------------------VTSINP---------------------------C-PL---RMSLHSVLQPSFLTLC--LFSST-----------------HAESAPR--------------------------------------------------------------------------------------------------------------------------------------------------------------------------L-----------------E-----------------
>Pabies_MA_165197g0010
SQPFTKAH----GMNVFEY---QAM-----DRRFNRVLNRTISEYSTALM----CKILD----MY--------Q--G-FQ---DVQ-------------------------------------------------------KLVDVGGGVGSTLNLIV-SRYPH-IT--EIN--FDMSHVVAEA-----------------------P-----H----Y------------------P---------------------G-------VTHVE----GD-----------------------MFD-----SI-P-T----------G-EAIF-------------------------------------------MK---WILHDWSDDDCGKLLKNSHKA-LP-E----------------------------------------------------------------------------K--GKVIVVDTILPI-AA---ET------------S-PYARH-PF---HLDLL------MLAYA--QGGKE-----------------RTEQEFRELGHAAGF--------TGGVQ----------------------L-----------------------IC-C--V------------DG-------------------------------------------------------V------------------------S-------------------------------------
>Pabies_MA_10430251g0010
SQPFTKAH----GMNVFEY---QAM-----DRRFNRVLNRTMSEHSTALM----CKILD----MY--------Q--G-FK---DVQ-------------------------------------------------------KLVDVGGGVGSTLNLIV-SRYPH-IT--GIN--FDMSHVVAEA-----------------------P-----H----Y------------------P---------------------G-------VTHVE----GD-----------------------MFD-----SI-P-T----------G-EAIF-------------------------------------------MK---WILHDWSDVDCVKLLKNSHKA-LP-E----------------------------------------------------------------------------K--GKVIVVDTILPI-AA---ET------------S-PYARH-AF---HLDLL------MLAYA--PGGKE-----------------RTEQEFRELGHAAGF--------TGGVQ----------------------L-----------------------IC-C--V------------DG-------------------------------------------------------V------------------------S-------------------------------------
>Csubellipsoidea_60654
AVPFALAHG---GLDMHQYDE-VKG-----NEAFAEDFQQAMTYFTKLSL-RGGEVSLKD---AF--------D----WS---SAK-------------------------------------------------------CIMDVGGGRGECLSHCMLHAGPG-CR--GVL--MDRPWVLDSV-----------------------DMKGTFE----A------------------K---------------------GVHDAAKRLSFVS----AE-----------------------VRE-----PF-P-AAV-----REAGVDTIV-------------------------------------------MK---HFLSGFSDADADIILKHCKAV-LP-P----------------------------------------------------------------------------V--GKILLMQTLVPE-AG---DR-----------DH-NVCKD-GVAPGLFSIE------ILAMC--PGGGW-----------------RTLSEWKAMFAKHGY--------G-LED----------------------V-----------------------KA-V--G------------AN-------------------------------------------------------M------------------------SLM--------------------C-----W--------
>Osativa_LOC_Os06g13280.1
-----AAHG---GVPAWEM---TKR-----DNSYSRALNEACAGDTSFVM----DIAVR----EG--------G-DV-FR---GLS-------------------------------------------------------SLVDVGGGHGAAAMAVA-RAFPH-IK--CSV--LDLPQAISEA-----------------------P-----A----D------------------G---------------------T-------VNFVA----GN-----------------------MFE-----YI-P-P----------A-NAVF-------------------------------------------LK---YVLHCWGEEDCIKILQQCKKA-IP-AR-------------------------------------------------------------------------GDG--GKVIIINTVVGS-GE---PQ-----------DN-ALKET-QV---LFDVY------MMGI----GGGE-----------------REEHEWKKIFFEAGF--------S-DYK----------------------I-----------------------KP-I--L------------GF-------------------------------------------------------I------------------------SVI-----------------EVY---------------
>AT4G35150
-----KLH----GKDLWAF---AQD-----NLCHSQLINEAMACDARRVV----PRVAG----AC--------Q-GL-FD---GVA-------------------------------------------------------TVVDVGGGTGETMGILV-KEFPW-IK--GFN--FDLPHVIEVA-----------------------Q-----V----L------------------D---------------------G-------VENVE----GD-----------------------MFD-----SI-P-A----------S-DAVI-------------------------------------------IK---WVLHDWGDKDCIKILKNCKEA-VL-PN---------------------------------------------------------------------------I--GKVLIVECVIGE-KK---NTMIA-----EERDD-KLEHV-RL---QLDMV------MMVHT--STGKE-----------------RTLKEWDFVLTEAGF--------A-RYE----------------------V-----------------------RD-F--D------------DV-------------------------------------------------------Q------------------------SLI-----------------IAY---------------
>AT1G62900
-------------MRVFEL---IGS-----NEQFAEMFNRTMSEASTLIM----KKVLE----VY--------K--G-FE---DVN-------------------------------------------------------TLVDVGGGIGTIIGQVT-SKYPH-IK--GIN--FDLASVLAHA-----------------------P-----F----N------------------K---------------------G-------VEHVS----GD-----------------------MFK-----EI-P-K----------G-DAIF-------------------------------------------MK---WILHDWTDEDCVKILKNYWKS-LP-E----------------------------------------------------------------------------K--GKVIIVEVVTPE-EP---KI-----------ND-ISSNI-VF---GMDML------MLAVS--SGGKE-----------------RSLSQFETLASDSGF--------L-RCE----------------------I-----------------------IC-H--A------------FS-------------------------------------------------------Y------------------------SVI-----------------ELH---------------
>Mapoly0002s0334.1.p
-------------MNCFEY---CPT-----DARFQTVFDKAMHDHSHILM----SALLE----KY--------R--G-FE---TLT-------------------------------------------------------SLVDVGGGLGASLAMIL-SKYPN-LR--GIN--FDQPHVVADG-----------------------L-----K----V------------------P---------------------N-------LEHVG----GD-----------------------FFA-----SV-P-E----------A-DAAF-------------------------------------------MK---WILHDWDDERCVKILENIWRA-LP-P----------------------------------------------------------------------------H--GKLLNLDSLLSD-IS---DP------------S-PATKI-SL---YADMI------MLAVT--PRGRE-----------------RTLSQFKKLAAGAGF--------Q-KVE----------------------V-----------------------VA-Q--V------------DN-------------------------------------------------------L------------------------SLL-----------------EFC---------------
>Pabies_MA_84582g0010
-------------MNAWDY---FRN-----DPQANEMFNRALASDTRAVM----ASVVK----VY--------D-HG-FK---NIN-------------------------------------------------------TLVDVGGGTGSALSMIV-KEHPH-IR--GIN--LDLPHVINTA-----------------------P-----A----L------------------P---------------------G-------VEHVS----GN-----------------------MFE-----HI-P-P----------A-NAVF-------------------------------------------MK---SVLHDWKDEQCVEILKKCHEA-TP-G----------------------------------------------------------------------------N--GKVITVDAIIEE-EV-----------------G-CLKRM-GL---RSDIE------MLAFT--DGGKE-----------------RTEYEFKEIFRLASF--------Q-RYA----------------------I-----------------------TK-L--P------------FL-------------------------------------------------------L-----------------------PSII-----------------EIF---------------
>kfl00216_0100_v1.1
KTPFAVAH----GTDMYGYDN-KPE-----NAAFHEEFMQSMTYFTKHSLDEGGQVTLKD---VY--------D----WS---QVG-------------------------------------------------------TVMDVGGARGELLSRCMLYAGEK-AR--GVL--LDRPFVVASV-----------------------DVDATFE----A------------------K---------------------GVKSARERLSLVG----TE----------------------DVRT-----PF-P-DAV-----KAAHVDTII-------------------------------------------MK---HFLSGFTDDDARIVLKHCGEV-LE-P----------------------------------------------------------------------------N--GKVLLLQTLVPE-AG---DR-----------TN-NVCED-GVAPGLFAIE------ILAMC--PGGSW-----------------RTRSEWEEIFGSQSF--------K-LDS----------------------S-----------------------KP-V--G------------PN-------------------------------------------------------M------------------------HLM--------------------V-----W--------
>Mapoly0015s0025.1.p
------------------Y---AAT-----DARFDKLFNKAMHDHTHIEM----SALLK----KY--------R--G-FE---TLT-------------------------------------------------------SLVDVGGGLGATLAMIL-SKYPK-IR--GIN--FDQPHVVADG-----------------------L-----Q----V------------------P---------------------N-------LELVG----GD-----------------------FFA-----SV-P-E----------A-DAVF-------------------------------------------MK---WILHDWDDEQCVKILKNVWRA-LP-P----------------------------------------------------------------------------H--GKVINLDYVLSD-NS---DP------------S-PATKI-SL---CTDIS------MMAVN--SNGRE-----------------RTLAQFKRLAADAGF--------R-RIE----------------------C-----------------------VA-Q--I------------DD-------------------------------------------------------L------------------------SLL-----------------EFY---------------
>Pabies_MA_9917746g0010
-----------------------SH-----DPQANRIFNEAMTANSSTVM----ASVAK----MY--------E-DG-FK---SIN-------------------------------------------------------TLVDVGGGMGSSLSMIV-KEHSH-IR--GIN--FDLPHVIATA-----------------------P-----P----I------------------T---------------------G-------IEHME----GN-----------------------MFE-----HI-P-S----------A-DAVM-------------------------------------------MK---WILHDWDDEECVKLLRRSYEA-TP-A----------------------------------------------------------------------------N--GKVLIVDAVVGG-GK---EV-----------ES-MSRRL-GL---LFDIA------MMVYT--TGGKE-----------------RTEEEFKRLFQTAGF--------R-SYR----------------------I-----------------------IK-L--P------------FL-------------------------------------------------------Q------------------------AFI-----------------VVS---------------
>Cagra.3807s0039.1.p
------------------------------DEQFAGMFNQAMSESSTMIM----KKILE----VY--------E--G-LK---DVN-------------------------------------------------------TLVDIGGGLGTILNIVV-SKYPQ-IK--GIN--FDLAAIIATA-----------------------P-----V----Y------------------P---------------------G-------VEHVS----GD-----------------------MFI-----EV-P-K----------G-DAIF-------------------------------------------MR---RILCDWNDKDCIKILTNCWKS-LP-E----------------------------------------------------------------------------K--GKVIIVDMVAPS-EP---KS----------EDD-IFSNI-VF---ATDML------MLAQC--SGGEV-----------------RSFPQFEALASASGF--------H-KCE----------------------I-----------------------TG-L--A------------FT-------------------------------------------------------Y------------------------SVI-----------------EFH---------------
>Nicotiana_tabacum_XP_016494419.1
STAFHTAN----KISLWDY---YVQ-----EPRVGDSYNESMASDSRLIA----NVLIT----EC--------K-HV-FE---GLT-------------------------------------------------------SLVDVGGGTGTVAIAIA-KAFPA-IK--CTV--LDLPRVVGNF-----------------------K-----G----S------------------G---------------------N-------GEFVG----GS-----------------------MFE-----KI-P-N----------A-NAIL-------------------------------------------LK---WILHNWSDEDCVKILKKCKDS-IP-SR-------------------------------------------------------------------------EEG--GKVIIIDIVLEN-PN---V------------RN-EFVRG-QH---YMDMV------MMVFM---LPNR-----------------ELK--WN------GK--------G-SSL----------------------M-----------------------LV-S--M------------NT-------------------------------------------------------K--------------------------------------------------------------
>Mesotaenium_ME000591S08520
-------------------------------------------------I----PAILK----AY--------P--E-FG---EME------------------------------------------------------GTLVDVAGGFGIVAAAIK-AAHPH-LR--VVN--FDLPEVTQRA-----------------------P-----P----L------------------E---------------------G-------VEFVG----GD-----------------------MFEPG---DI-P-K----------A-DIIF-------------------------------------------MK---RVIHDWGDETNMKILKNCHSA-LA-D----------------------------------------------------------------------------N--GKLVIVDAVVPP-AN---DS------------S-ERAHR-VK---LLDVL------MFTVC--DNGRE-----------------RTGAEWKSLLEASGF--------A-LTR----------------------I-----------------------IQ-T--S------------AS-------------------------------------------------------V-----------------------VDII-----------------EGV-------------KI
>AagrBONN_evm.model.Sc2ySwM_344.16.1
-------------------------------------------------------DIVK----NY--------A--G-FS---TLK------------------------------------------------------GTLVDVAGGHGVAMSTIV-RTHPH-IR--GIN--FDQPHVVAQS-----------------------P-----S----I------------------P---------------------G-------VEHVA----GD-----------------------MFE-----SI-P-N----------G-DALF-------------------------------------------LK---WILHDWDNEACMKILRNAHKA-LP-A----------------------------------------------------------------------------H--GRVILVELALAE-ET---NR------------D-EATQA-QL---HMDIT------MFNLT--VGGKE-----------------RTEAEYRKLVLDAGF--------S-RLE----------------------L-----------------------AY-T--R------------DA------------------------------------------------------HF------------------------SVL-----------------EAF---------------
>Osativa_LOC_Os07g27880.1
ETAFEMVH----GVGLWGA---CSR-----APDLGEHFNDAMAADSRFIM----DMAIN----GS-------GR-QV-FD---KIT-------------------------------------------------------SMVDVAGGTGAAARAVA-AAFPH-IK--CTV--LDLPHVIDSI-----------------------P-----A----DH----------------GD---------------------V-------VQFVA----GD-----------------------MMD-----FI-P-K----------A-DALL-------------------------------------------LK---FVLHDWSDEDCIKILKRCKEAIIP-SR-------------------------------------------------------------------------AAG--GKIIILDVVVGS-SS----------------EA-ICQGT-QQ---LFDLI------ISVTR---KSGA-----------------RYSRRQDSL----------------NTR----------------------------------------------------L--------------------------------------------------------------------AQ-----------------------C--------------------------------------
>Pp3c5_16200V3.1.p
KDAWGTAY----GMTSWEY---SDV-----DPEYGALWNAFNKVQGAPTI----EA-LK----RY--------D--G-FK---DVN-------------------------------------------------------VLVDVGGYQGATVAAIV-AAHPH-IR--GIN--FDLPHVIAEA-----------------------P-----E----F------------------P---------------------G-------VEHVS----GH-----------------------LLEG----GV-P-S----------G-DAML-------------------------------------------MK---NIVHLFKDEEAVKVLQNCKKA-LT-A----------------------------------------------------------------------------N--GKLLIYDPVIPS-EF---DE----------GGS-PYDGV-PP---LMDLG------LLVY----GKVD-----------------RTEEQWRALLASGGF--------P-NAS----------------------F-----------------------VC-L---------------------------------------------------------------------------------------------------------------------Q-----------------
>Nicotiana_tabacum_XP_016470731.1
TEPFAKAN----GEPAYNY---YGK-----RPEMNNLMLNAMSGVSVPFM----KAILE----SY--------D--G-FQ---GVK-------------------------------------------------------ILVDVGGSGGDCLKMIL-EKHQS-IQ-LGIN--FDLPEVVGKA-----------------------P-----K----I------------------P---------------------R-------INHIG----GD-----------------------MFK-----YV-P-K----------G-DAIF-------------------------------------------MK---WVLTTWTDDECKQIMKSCYNA-LP-E----------------------------------------------------------------------------K--GKLIACEPVLPH-HT---DD------------S-KRTRA-LL---EGDIF------VMTIY-RAKGPY-------------------------------------------------------------------------------------------FY-F---------------------------------------------------------------------------------------------------------------------------------------
>Smoel_3192
EVPFQRAQ----GMFIWDY---MEK-----NPEFLGLFSQGMVAISNVTM----DSVLQ----TY--------H--G-FD---EIR------------------------------------------------------GVLVDVGGGFGADIGRVV-EKYPH-IA--GVN--YELPHVAHAA-----------------------P-----A----I------------------P---------------------G-------VRHVR----GD-----------------------MME-----NI-P-P----------A-DAIL-------------------------------------------LK---TILHDFDDDEVILVLQNCYKA-LP-H----------------------------------------------------------------------------G--GKLIIVDIDMDP-AE---RG--------------PFESL-KF---AFDLV------LLALT--KGGKE-----------------RTSVQFTELLTQAQF------------------------------------------------------------------------------------------------------------------------------------------------------------------------------------------------------
>Pabies_MA_15892g0020
EEPFRKAN----GKPAYEF---YGD-----EEDSNDLMRTAMASLSMPFM----RTVLK----NY--------Q--G-FK---GVR-------------------------------------------------------TLVDVGGSSGFCLHMII-QKHGH-IR--GIN--FDLPHVVAGS-----------------------P-----A----Y------------------D---------------------G-------IVCIS----TL-----------------------GFGXPVYLCA-P------------------------------I------------------------------PR---LLLTDGKAHE-----------------------------------------------------------------------------------------------GKEIQI-----S---------------------------------------------------EGGNM-----------------RQ-----------GFKGE----VS-TWK--------------------EKI------EGK--------------MR-I---------------------------------------------------------------------------------G---------------GVIN---------------G------------------
>Bradi2g19842.1.p
VSMFKKAH----GVTFWEM---ADQ-----DDTYNQLINNAMVYDSNFLM----DIILR----EC--------G-DV-FL---GIN-------------------------------------------------------SLIDVAGGHGGAARAIT-EAFPQ-MK--CTV--LDLPHVVANA-----------------------P-----S----D------------------D---------------------H-------VSFIS----GD-----------------------MFE-----YI-P-P----------T-NALF-------------------------------------------LK---WVFHDWGDEDCVKILKKCKEA-IS-PR-------------------------------------------------------------------------DAG--GKVIIIDMVVWS-GP---N------------DI-VTRET-QV---FFDLL------IMFA----EGIE-----------------REEFE----------------------------------------------------------------------------------------------------------------------------------------------------------------------------------------------------------------
>Osativa_LOC_Os11g20080.1
ASPFEAVH----GAPLLHE---TPV-----DAELNRLVSEALVSQNHMGI----GLALR----ES--------R-RV-FE---GLE-------------------------------------------------------SLVDCGGGDGAAARAIV-RAFPG-IK--CTV--LDLPQVIGTA-----------------------PV----A----D------------------G---------------------A-------VDYVA----GD-----------------------MFS-----YI-P-P----------A-QAVL-------------------------------------------LK---YVLSHWSDDDCVKILAQCKKA-IP-SR-------------------------------------------------------------------------EAG--GKVIIKDVVVGT-SS---G---------------LMLEA-EL---LMDMA------MMVMT---SGRE-----------------RD-------------------------------------------------------------------------------------------------------------------------------------------------------------------------------------------------------------------
>AagrBONN_evm.model.Sc2ySwM_344.4869.3
EQPFVKAH----GIDTWTY---YSQ-----NEKVDQMFNTFMANVSQIAV----GDVAR----NY--------A--G-FR---DLK------------------------------------------------------GTLVDVAGGYGASISSIV-KIHPH-LK--GIN--FDRPHVIAQA-----------------------P-----S----S------------------P---------------------G-------VEHVA----GD-----------------------MFE-----GV-P-S----------G-DAIL-------------------------------------------MK-----VNCSREQLGPEVCRGLCYG-VP---------------------------------------------------------------------------------CELIALDGCVET----------------------------------VDST------RL-------GR---------------------------------------------------------------------------------------------------------------------------------------------------------------------------------------------------------------------------------------
>Azfi_s0019.g015238
GQPFKKAHN---GLDAFEY---GQL-----NPHFDSIFNSAMAIHSALLI----GALLN----SY--------P--TYFN---DIN-------------------------------------------------------VLVDVGGGLGSSLHMIL-SHFPH-IR--GIN--FDQPHVIYLA-----------------------P-----K----Y------------------S---------------------G-------RQLWQ----AY-----------------------LMY-----DI---------------------------------------------------------------MN---FKF------------------------------------------------------------------------------------------------------GEEFVIS----------------------------------------NVH------IF------------------------------------------------------------------------------------------------------------------------------------------------------------------------------------------------------------------------------------------------
>Osativa_LOC_Os04g11970.1
TALFEMAH----GMPPWEM---MKR-----DDTMNSALNDACVADSSFLM----EIALR----ER--------GDVV-FR---GLR-------------------------------------------------------SLVDVGGGHGGAAMAIA-KAFPD-IK--CSV--LDLPHVISQA-----------------------P-----D----D------------------G---------------------T-------VCFIA----GD-----------------------MFE-----DI-P-P----------A-DAVL-------------------------------------------LK---HVLHCWDADDCVKIVGQCKKA-IP-VR-------------------------------------------------------------------------GDG--GKVILINPVIGY-GV---KQ-----------DS-TLKET-SA------------------------------------------------------------------G---------------------------------------------------------------------------------------------------------------------------------------------------------------------------------------------
>Pabies_MA_10426580g0010
GDNFQNSIGD--GKDFWNY---TAS-----DREFNGIFNAAMVSITKVNM----KEILT----IY--------D--G-FK---DVN-------------------------------------------------------TLMDFGGGHGEALNLIT-DAYPH-IH--AIN--FDLPQVIATA-----------------------P-----T----R------------------P---------------------G-------IQHIS----GN-----------------------LFE-----SI-P-S--------TDA-DAIF-------------------------------------------IK---NFLHIWDDRGCIKLLNNCYQA-VA-D----------------------------------------------------------------------------K--GKLIIAEVVLDL-TE---DS--------------NLIGS-A-----------------------------------------------------------------------------------------------------------------------------------------------------------------------------------------------------------------------------------------------------------------
```
