## Supplemental Dataset S8 for "The evolution of the phenylpropanoid pathway entailed pronounced radiations and divergences of enzyme families"

```
>AagrBONN_evm.model.Sc2ySwM_117.540.1
-------------------------------------------------MGIGASPGSAGQKDAWRSERAHYNSTLCL---RGLRKVPTCSAHHRGREIVEPA--DRGSRAAAMGVWQ--------------------------VW----------------------------------------------------------------------------------------------------------------------SFIRAMGPSTF------------------------------------------------------------------------------------------------------------SRGEVGDG-----REKALLEHVLSQ--------------------------------------------------------------------AEQGNPE--------------------------S-VLQAVDEF--AH--------------RT---------------------------------------------------WLMNVGDEKGLLLDSALQSCN-PRIALEIGAYC------GYSAVRIASQLNGPD----CRLVSVEMNPDNA-EITRKVVQHAGLSHK----------------------------VTVVAGVLSEGLEKVGN---------------------------------------------------------------------------------------------------------------------------------------------------------------------------------------------------------------------------------------------------------------------------------------------------------------------------------------------------------------------------------------------------------------------------------------------------------------------------------------------------------------------------MLK---------------------------------------------------------------------------------------------------------------------------------------------------------------------------------------------------------------------------------------------------------------------------------------------------------------------------------------------------------------------------------------------------------------------------------------------------------------------------------------------------------------------------------------------------------------------------------------------------------------------------------------------------------------------------------------------------------------------------------------------------------------------------------------------------------------------------------------------------ELK---A----------------------TGFDFVFLD---HHKHYY-----LSDLLQLKEGGF-------------------------------LKTGT--------VVVADNM---TI------P-G--------AP-DYRRY-LNSHPEEFDTV-EHKSHMEYIRW----LP-------------DS---------------V--------------------------------------------LIS----------------TYKQ----------------------------------------------------------------------------------------------------------------------------------------------------------------------------------------------------------------------------------------------------------------------------------------------------------------------------------------------------------------------------------------------------------------------------------------------------------------------------------------------------------------------------------------------------------------------------------------------------------------------------------------------------------------------------------------------------------------------------------------------------------------------------------------------------------------------------------------------------------------------------------------
>AagrBONN_evm.model.Sc2ySwM_340.1452.1
---------------------------------------------------------------------------------------------------------------MACCHQLVSRC-----------SQSVPA-------SFSSCFI------------------------------------------------------------------------------------RGVCESAEKVGDSS------RRLRLWRTSFSSWEGHSCGTS-------------SVGLRTD-GISGFSRCEIWKRW---RVGVATGSLLRRGI-SACE--------------VAN--APVA---------------NDA------TYGGKEVVQ-----VTDALYEYMLA-----------------------------------------------------------------------HTREP--------------------------K-VLQELREETSTY--------------VG---------------------------------------------------SHMQVSPEQAQLLAMLVQIMG-AQRCIEVGVFT------GYSSLAVALALPDSG-----RLVACERCEIHL-LVAQRYYERAGVAHK----------------------------VVVKRGIALETLQQLLD---------------------------------------------------------------------------------------------------------------------------------------------------------------------------------------------------------------------------------------------------------------------------------------------------------------------------------------------------------------------------------------------------------------------------------------------------------------------------------------------------------------------------------------------------------------------------------------------------------------------------------------------------------------------------------------------------------------------------------------------------------------------------------------------------------------------------------------------------------------------------------------------------------------------------------------------------------------------------------------------------------------------------------------------------------------------------------------------------------------------------------------------------------------------------------------------------------------------------------------------------------------------------------------------------------------------------------------------------------------------------------DGE---A----------------------ESYDFTFID---ADKRNY-----PQYYELLL--RL-------------------------------VRPGG--------LIVVDNV---LWHGKVANP-Q--------VT-D---F-KTQCIRKFNQQLMCDRRVAISM-----VPIG-----------DG---------------M----------------------------------------------T----------------ICR-------------------KL--------------------------------------------------------------------------------------------------------------------------------------------------------------------------------------------------------------------------------------------------------------------------------------------------------------------------------------------------------------------------------------------------------------------------------------------------------------------------------------------------------------------------------------------------------------------------------------------------------------------------------------------------------------------------------------------------------------------------------------------------------------------------------------------------------------------------------------------------------------------
>AagrBONN_evm.model.Sc2ySwM_340.1452.2
---------------------------------------------------------------------------------------------------------------MACCHQLVSRC-----------SQSVPA-------SFSSCFI------------------------------------------------------------------------------------RGVCESAEKVGDSS------RRLRLWRTSFSSWEGHSCGTS-------------SVGLRTD-GISGFSRCEIWKRW---RVGVATGSLLRRGI-SACE--------------VAN--APVA---------------NDA------TYGGKEVVQ-----VTDALYEYMLA-----------------------------------------------------------------------HTREP--------------------------K-VLQELREETSTY--------------VG---------------------------------------------------SHMQVSPEQAQLLAMLVQIMG-AQRCIEVGVFT------GYSSLAVALALPDSG-----RLVACERCEIHL-LVAQRYYERAGVAHK----------------------------VVVKRGIALETLQQLLD---------------------------------------------------------------------------------------------------------------------------------------------------------------------------------------------------------------------------------------------------------------------------------------------------------------------------------------------------------------------------------------------------------------------------------------------------------------------------------------------------------------------------------------------------------------------------------------------------------------------------------------------------------------------------------------------------------------------------------------------------------------------------------------------------------------------------------------------------------------------------------------------------------------------------------------------------------------------------------------------------------------------------------------------------------------------------------------------------------------------------------------------------------------------------------------------------------------------------------------------------------------------------------------------------------------------------------------------------------------------------------DGE---A----------------------ESYDFTFID---ADKRNY-----PQYYELLL--RL-------------------------------VRPGG--------LIVVDNV---LWHGKVANP-Q--------VT-D---F-KTQCIRKFNQQLMCDRRVAISM-----V--R-----------DD---------------L----------------------------------------------VSELQLHKHWTLVRCLLYCRPPGSNRRWHDHLQKALGIQKLTSR----------------------------------------------------------------------------------------------------------------------------------------------------------------------------------------------------------------SSDVTN---------AHTMTS----------------------------------------------------------------------------------------------------------------------------------------------------------------------------------------------------------------------------------------------------MDLE---------------------------------------------------------------------------------------------------------------------------------------------------------------------------------------------------------------------------------------------------------------------------------------------------------FW--GLA---------------------------------------------------T
>AagrBONN_evm.model.Sc2ySwM_340.1452.3
---------------------------------------------------------------------------------------------------------------MACCHQLVSRC-----------SQSVPA-------SFSSCFI------------------------------------------------------------------------------------RGVCESAEKVGDSS------RRLRLWRTSFSSWEGHSCGTS-------------SVGLRTD-GISGFSRCEIWKRW---RVGVATGSLLRRGI-SACE--------------VAN--APVA---------------NDA------TYGGKEVVQ-----VTDALYEYMLA-----------------------------------------------------------------------HTREP--------------------------K-VLQELREETSTY--------------VG---------------------------------------------------SHMQVSPEQAQLLAMLVQIMG-AQRCIEVGVFT------GYSSLAVALALPDSG-----RLVACERCEIHL-LVAQRYYERAGVAHK----------------------------VVVKRGIALETLQQLLD---------------------------------------------------------------------------------------------------------------------------------------------------------------------------------------------------------------------------------------------------------------------------------------------------------------------------------------------------------------------------------------------------------------------------------------------------------------------------------------------------------------------------------------------------------------------------------------------------------------------------------------------------------------------------------------------------------------------------------------------------------------------------------------------------------------------------------------------------------------------------------------------------------------------------------------------------------------------------------------------------------------------------------------------------------------------------------------------------------------------------------------------------------------------------------------------------------------------------------------------------------------------------------------------------------------------------------------------------------------------------------DGE---A----------------------ESYDFTFID---ADKRNY-----PQYYELLL--RL-------------------------------VRPGG--------LIVVDNV---LWHGKVANP-Q--------VS-TN-LL-HVHCISVLCLQL-------------------------------------------------------------------------------------------------------------------------------------------------------------------------------------------------------------------------------------------------------------------------------------------------------------------------------------------------------------------------------------------------------------------------------------------------------------------------------------------------------------------------------------------------------------------------------------------------------------------------------------------------------------------------------------------------------------------------------------------------------------------------------------------------------------------------------------------------------------------------------------------------------------------------------------------------WH--------------------------------------------------------
>AagrBONN_evm.model.Sc2ySwM_340.1452.4
---------------------------------------------------------------------------------------------------------------MACCHQLVSRC-----------SQSVPA-------SFSSCFI------------------------------------------------------------------------------------RGVCESAEKVGDSS------RRLRLWRTSFSSWEGHSCGTS-------------SVGLRTD-GISGFSRCEIWKRW---RVGVATGSLLRRGI-SACE--------------VAN--APVA---------------NDA------TYGGKEVVQ-----VTDALYEYMLA-----------------------------------------------------------------------HTREP--------------------------K-VLQELREETSTY--------------VG---------------------------------------------------SHMQVSPEQAQLLAMLVQIMG-AQRCIEVGVFT------GYSSLAVALALPDSG-----RLVACERCEIHL-LVAQRYYERAGVAHKVLVAHIYSCARLNVFCKGELQDGNFGVQVVVKRGIALETLQQLLD---------------------------------------------------------------------------------------------------------------------------------------------------------------------------------------------------------------------------------------------------------------------------------------------------------------------------------------------------------------------------------------------------------------------------------------------------------------------------------------------------------------------------------------------------------------------------------------------------------------------------------------------------------------------------------------------------------------------------------------------------------------------------------------------------------------------------------------------------------------------------------------------------------------------------------------------------------------------------------------------------------------------------------------------------------------------------------------------------------------------------------------------------------------------------------------------------------------------------------------------------------------------------------------------------------------------------------------------------------------------------------DGE---A----------------------ERYHC-----------------------------I-------------------------------PRPNG--------VTVV---------------------------------------------------------------------------------------------------------------------------------------------------------------------------------------------------------------------------------------------------------------------------------------------------------------------------------------------------------------------------------------------------------------------------------------------------------------------------------------------------------------------------------------------------------------------------------------------------------------------------------------------------------------------------------------------------------------------------------------------------------------------------------------------------------------------------------------------------------------------------------------------------------------------------------------------------------------------------------------------------------------------------------------------------------
>AagrBONN_evm.model.Sc2ySwM_340.1452.5
---------------------------------------------------------------------------------------------------------------MACCHQLVSRC-----------SQSVPA-------SFSSCFI------------------------------------------------------------------------------------RGVCESAEKVGDSS------RRLRLWRTSFSSWEGHSCGTS-------------SVGLRTD-GISGFSRCEIWKRW---RVGVATGSLLRRGI-SACE--------------VAN--APVA---------------NDA------TYGGKEVVQ-----VTDALYEYMLA-----------------------------------------------------------------------HTREP--------------------------K-VLQELREETSTY--------------VG---------------------------------------------------SHMQVSPEQAQLLAMLVQIMG-AQRCIEVGVFT------GYSSLAVALALPDSG-----RLVACERCEIHL-LVAQRYYERAGVAHKVLVAHIYSCARLNVFCKGELQDGNFGVQVVVKRGIALETLQQLLD---------------------------------------------------------------------------------------------------------------------------------------------------------------------------------------------------------------------------------------------------------------------------------------------------------------------------------------------------------------------------------------------------------------------------------------------------------------------------------------------------------------------------------------------------------------------------------------------------------------------------------------------------------------------------------------------------------------------------------------------------------------------------------------------------------------------------------------------------------------------------------------------------------------------------------------------------------------------------------------------------------------------------------------------------------------------------------------------------------------------------------------------------------------------------------------------------------------------------------------------------------------------------------------------------------------------------------------------------------------------------------DGE---A----------------------ERYHC-----------------------------I-------------------------------PRPNG--------VTVV---------------------------------------------------------------------------------------------------------------------------------------------------------------------------------------------------------------------------------------------------------------------------------------------------------------------------------------------------------------------------------------------------------------------------------------------------------------------------------------------------------------------------------------------------------------------------------------------------------------------------------------------------------------------------------------------------------------------------------------------------------------------------------------------------------------------------------------------------------------------------------------------------------------------------------------------------------------------------------------------------------------------------------------------------------
>AagrBONN_evm.model.Sc2ySwM_340.1452.6
---------------------------------------------------------------------------------------------------------------MACCHQLVSRC-----------SQSVPA-------SFSSCFI------------------------------------------------------------------------------------RGVCESAEKVGDSS------RRLRLWRTSFSSWEGHSCGTS-------------SVGLRTD-GISGFSRCEIWKRW---RVGVATGSLLRRGI-SACE--------------VAN--APVA---------------NDA------TYGGKEVVQ-----VTDALYEYMLA-----------------------------------------------------------------------HTREP--------------------------K-VLQELREETSTY--------------VG---------------------------------------------------SHMQVSPEQAQLLAMLVQIMG-AQRCIEVGVFT------GYSSLAVALALPDSG-----RLVACERCEIHL-LVAQRYYERAGVAHKVLVAHIYSCARLNVFCKGELQDGNFGVQVVVKRGIALETLQQLLD---------------------------------------------------------------------------------------------------------------------------------------------------------------------------------------------------------------------------------------------------------------------------------------------------------------------------------------------------------------------------------------------------------------------------------------------------------------------------------------------------------------------------------------------------------------------------------------------------------------------------------------------------------------------------------------------------------------------------------------------------------------------------------------------------------------------------------------------------------------------------------------------------------------------------------------------------------------------------------------------------------------------------------------------------------------------------------------------------------------------------------------------------------------------------------------------------------------------------------------------------------------------------------------------------------------------------------------------------------------------------------DGE---A----------------------ERYHC-----------------------------I-------------------------------PRPNG--------VTVV---------------------------------------------------------------------------------------------------------------------------------------------------------------------------------------------------------------------------------------------------------------------------------------------------------------------------------------------------------------------------------------------------------------------------------------------------------------------------------------------------------------------------------------------------------------------------------------------------------------------------------------------------------------------------------------------------------------------------------------------------------------------------------------------------------------------------------------------------------------------------------------------------------------------------------------------------------------------------------------------------------------------------------------------------------
>Amborella_trichpoda_v1.0_scaffold00018.91
---------------------------------------------------------------------------------------------------------------MAISAFS----------------------------YIASASY-------------------------------------------------------------------------------SNRNHKLRCW---------------------RSSFSFSPPSRPSSR------------CHGKIRAHKHGKVSSRSNGVTVLSSAFFRGKIRIRGYCML-STSP--------------NGV--AVIS---------------SNE------NYGNKEVIS-----VTPQLYEYILA-----------------------------------------------------------------------NVREP--------------------------E-ILRELREETAGM--------------QG---------------------------------------------------SQMQVSPDQAQLLAMLVQILG-AQRCIEIGVYT------GYSSLAIALVLPESG-----RLVACDRDAKCL-EVAKRYYKRAGVSHK----------------------------VEVKHALAINVLESLIE---------------------------------------------------------------------------------------------------------------------------------------------------------------------------------------------------------------------------------------------------------------------------------------------------------------------------------------------------------------------------------------------------------------------------------------------------------------------------------------------------------------------------------------------------------------------------------------------------------------------------------------------------------------------------------------------------------------------------------------------------------------------------------------------------------------------------------------------------------------------------------------------------------------------------------------------------------------------------------------------------------------------------------------------------------------------------------------------------------------------------------------------------------------------------------------------------------------------------------------------------------------------------------------------------------------------------------------------------------------------------------TEE---P----------------------GCFDFAFVD---AEKRMY-----KEYYELLL--QL-------------------------------VRPGG--------VIVIDNV---LWHGRVADP-L--------VN-D---K-KTMSIRDFNRSIFEDKRVSICV-----VPIG-----------DG---------------M----------------------------------------------T----------------ICC-------------------KR--------------------------------------------------------------------------------------------------------------------------------------------------------------------------------------------------------------------------------------------------------------------------------------------------------------------------------------------------------------------------------------------------------------------------------------------------------------------------------------------------------------------------------------------------------------------------------------------------------------------------------------------------------------------------------------------------------------------------------------------------------------------------------------------------------------------------------------------------------------------
>Amborella_trichpoda_v1.0_scaffold00036.168
-----------------------------------------------------------------------------------------------------------------------------------------------------------------------------------------------------------------------------------------------------------------------------------------------------------------------------------------------------------------------------------------------------------------------------------------------------------------------------------------------------------------------------M-PILPTQSLFMNS--------------FM---------------------------------------------------GYMSTAPDGGQFFSLLLKLIN-ARKTLEIGVFT------GYSLLTTALSLPHDA-----HITAIDVDKDVYQEYALPFIQKAGVEHK----------------------------INFIHSPALPFLDNLLE--------------------------------------------------------------------------------------------------------------------------------------------------------------------------------------------------------------------------------------------------------------------------------------------------------------------------------------------------------------------------------------------------------------------------------------------------------------------------------------------------------------------------------------------------------------------------------------------------------------------------------------------------------------------------------------------------------------------------------------------------------------------------------------------------------------------------------------------------------------------------------------------------------------------------------------------------------------------------------------------------------------------------------------------------------------------------------------------------------------------------------------------------------------------------------------------------------------------------------------------------------------------------------------------------------------------------------------------------------------------------------DPKE---E----------------------GSFDFAFVD---ADKANY-----INYHERLL--KL-------------------------------VRVGG--------LILYDNT---LWGGTVAED-E----AS--VT-EYMRP-NRQHLMKLNQFLAVDPRIEISQ-----VPGD-----------SD---------------VEQGAMRFRAPLPRALSLSVVEMIHIKLRGKVRLPLGVALLCEGMVRM----------------LCT-------------------RH----------------------------------------------------------------------------------------------------------------------------------------------------------------------------------------------------------------------------------LRAVV------FLVLPL-------LVLGLPLL-------------------------------------------------RGRELLSNHFHPLGVLRGMEVLRLRMVFRPLRTLTMMMMKALN----------------------------------------------------------------------------TLGRSNATRTAK-----IPRNLSNT----EEKKL------------YHGPGATQY-------------------------VYSPLIGSMR------------------------------------LAAAAAPLEIFHS-------------------------QIKLD-------------------------------------------------------------------------------------------------------------------------------------------------------------------------------------------------------------------------------------------------
>Amborella_trichpoda_v1.0_scaffold00036.170
---------------------------------------------------------------------------------------------------------------MWSQL--------------------------------------------------------------------------------------------------------------------------------------------------------------------------------------------------------------------------------------------------------------------------RVPSYGSGL----------------T--------------------------------------------------------------------SVYPREA--------------------------E-GLKDLRDATEAH--------------PW---------------------------------------------------AIIATSPDGGQFISLLLKLIN-AKKTIEIGVFT------GYSLLATALSLPDDG-----KVVAIDIDKAVYDEYGLPIIKKVGVAHK----------------------------ISFIHSPAMPILDELLQ--------------------------------------------------------------------------------------------------------------------------------------------------------------------------------------------------------------------------------------------------------------------------------------------------------------------------------------------------------------------------------------------------------------------------------------------------------------------------------------------------------------------------------------------------------------------------------------------------------------------------------------------------------------------------------------------------------------------------------------------------------------------------------------------------------------------------------------------------------------------------------------------------------------------------------------------------------------------------------------------------------------------------------------------------------------------------------------------------------------------------------------------------------------------------------------------------------------------------------------------------------------------------------------------------------------------------------------------------------------------------------DPKE---E----------------------GSFDFAFVD---ADKPNY-----ENYHERLL--KL-------------------------------VKVGG--------LIMYDNT---LWGGSVAQD-E----AL--VP-DFLKP-NRHHLINFNRALAIDPRVEISQ-----IPVG-----------DG---------------V----------------------------------------------T----------------LCR-------------------RL----------------------------------------------------------------------------------------------------------------------------------------------------------------------------------------------------------------------------------Y---------------------------------------------------------------------------------------------------------------------------------------------------------------------------------------------------------------------------------------------------------------------------------------------------------------------------------------------------------------------------------------------------------------------------------------------------------------------------------------------------------------------------------------------------------------------------------------------------------------------------------
>Amborella_trichpoda_v1.0_scaffold00046.27
---------------------------------------------------------------------------------------------------------------MA----------------------------------------------------------------------------------------------------------------------------------------------------------------------------------------------------------------------------TK--------------QEE--QQQV---------------GRHQ-----EV-GHKSLL-----QSDELYQYILET--------------------------------------------------------------------SVYPREP--------------------------E-SMKELREITAKH--------------PW---------------------------------------------------NIMTTSADEGQFLNLLLKLIN-AKNTMEIGVYT------GYSLLATALALPDDG-----KIIAMDINKENY-ELGLPVIEKAGVAHK----------------------------IDFREGPALPVLDQMLE--------------------------------------------------------------------------------------------------------------------------------------------------------------------------------------------------------------------------------------------------------------------------------------------------------------------------------------------------------------------------------------------------------------------------------------------------------------------------------------------------------------------------------------------------------------------------------------------------------------------------------------------------------------------------------------------------------------------------------------------------------------------------------------------------------------------------------------------------------------------------------------------------------------------------------------------------------------------------------------------------------------------------------------------------------------------------------------------------------------------------------------------------------------------------------------------------------------------------------------------------------------------------------------------------------------------------------------------------------------------------------DEKY---H----------------------GSFDFIFVD---ADKDNY-----LNYHKRLI--EL-------------------------------VKVGG--------VIGYDNT---LWNGSVVAP-P-D--AP--LR-KYVRY-YRDFVIELNKALAVDPRIEICQ-----LPVG-----------DG---------------I----------------------------------------------T----------------LCR-------------------RV----------------------------------------------------------------------------------------------------------------------------------------------------------------------------------------------------------------------------------S---------------------------------------------------------------------------------------------------------------------------------------------------------------------------------------------------------------------------------------------------------------------------------------------------------------------------------------------------------------------------------------------------------------------------------------------------------------------------------------------------------------------------------------------------------------------------------------------------------------------------------
>Apun_evm.model.utg000023l.1086.1
---------------------------------------------------------------------------------------------------------------MANLVWQP-----------------------DPLWAEQIDG---------------------------------------------------------------------------------------------------------------PTGILGGAPAHF------------------------------------------------------------------------------------------------------------TLGSQALANNQAWREKALLQHVLSQ--------------------------------------------------------------------VEQGNPQ--------------------------S-VLQAVDEF--AH--------------RT---------------------------------------------------WLMNVGDEKGLLLDSALQSCN-PRIALEIGAYC------GYSAVRIASQLNGPD----CRLASVDMNPDNA-EITCKVVQHAGLSHR----------------------------VSVVAGVLSGGLEKVGN---------------------------------------------------------------------------------------------------------------------------------------------------------------------------------------------------------------------------------------------------------------------------------------------------------------------------------------------------------------------------------------------------------------------------------------------------------------------------------------------------------------------------MLK---------------------------------------------------------------------------------------------------------------------------------------------------------------------------------------------------------------------------------------------------------------------------------------------------------------------------------------------------------------------------------------------------------------------------------------------------------------------------------------------------------------------------------------------------------------------------------------------------------------------------------------------------------------------------------------------------------------------------------------------------------------------------------------------------------------------------------------------------ELK---A----------------------TGFDFVFRD---HHKHYY-----LSDLLQLKEVGRPA----------------------------GLEMGSNR-----ICCIARPA---PS------A-A--------QP-GYR------------------------------VR-------------DA---------------L--------------------------------------------VRS----------------L-------------------------------------------------------------------------------------------------------------------------------------------------------------------------------------------------------------------------------------------------------------------------------------------------------------------------------------------------------------------------------------------------------------------------------------------------------------------------------------------------------------------------------------------------------------------------------------------------------------------------------------------------------------------------------------------------------------------------------------------------------------------------------------------------------------------------------------------------------------------------------------------
>Apun_evm.model.utg000028l.732.1
---------------------------------------------------------------------------------------------------------------M-------------------------------------------------------------------------------------------------------------------------------------------------------------------------------------------GYRGL---------------------------------------------VAN--APVA---------------NDA------TYGGKEVVQ-----VTDALYEYMLA-----------------------------------------------------------------------HTREP--------------------------K-VLQELREETSTY--------------VG---------------------------------------------------SHMQVSPEQAQLLAMLVQIMG-AQRCIEVGVFT------GYSSLAVALALPDSG-----RLVACERCEIHL-LVAQRYYERAGVAHK----------------------------VVVKRGIALETLQQLLD---------------------------------------------------------------------------------------------------------------------------------------------------------------------------------------------------------------------------------------------------------------------------------------------------------------------------------------------------------------------------------------------------------------------------------------------------------------------------------------------------------------------------------------------------------------------------------------------------------------------------------------------------------------------------------------------------------------------------------------------------------------------------------------------------------------------------------------------------------------------------------------------------------------------------------------------------------------------------------------------------------------------------------------------------------------------------------------------------------------------------------------------------------------------------------------------------------------------------------------------------------------------------------------------------------------------------------------------------------------------------------DGE---A----------------------ESYDFTFID---ADKRNY-----PQYYELLL--RL-------------------------------VRPGG--------LIVVDNV---LWHGKVANP-Q--------VT-D---L-KTQCIRKFNQQLMCDRRVAISM-----VPIG-----------DG---------------M----------------------------------------------T----------------ICR-------------------KL--------------------------------------------------------------------------------------------------------------------------------------------------------------------------------------------------------------------------------------------------------------------------------------------------------------------------------------------------------------------------------------------------------------------------------------------------------------------------------------------------------------------------------------------------------------------------------------------------------------------------------------------------------------------------------------------------------------------------------------------------------------------------------------------------------------------------------------------------------------------
>Apun_evm.model.utg000039l.1040.1
-------------------------------------------------MGIWASPGSAGQKDAWRSERAHYNSTLCL---RDLRKVPTCSSHH----IVEPA--DRGSRAAAMGVWQ--------------------------VW----------------------------------------------------------------------------------------------------------------------SFIRAMGPSTF------------------------------------------------------------------------------------------------------------SRGVVGDG-----REKALLEHVLSQ--------------------------------------------------------------------AEQGNPQ--------------------------S-VLQAVDEF--AH--------------RT---------------------------------------------------WLMNVGDEKGLLLDSALQSCN-PRIALEIGAYC------GYSAVRIASQLNGPD----CRLVSVEMNPDNA-EITRKVVQHAGLSHK----------------------------VTVVAGVLSEGLEKVGN---------------------------------------------------------------------------------------------------------------------------------------------------------------------------------------------------------------------------------------------------------------------------------------------------------------------------------------------------------------------------------------------------------------------------------------------------------------------------------------------------------------------------MLK---------------------------------------------------------------------------------------------------------------------------------------------------------------------------------------------------------------------------------------------------------------------------------------------------------------------------------------------------------------------------------------------------------------------------------------------------------------------------------------------------------------------------------------------------------------------------------------------------------------------------------------------------------------------------------------------------------------------------------------------------------------------------------------------------------------------------------------------------ELK---A----------------------TGFDFVFLD---HHKHYY-----LSDLLQLKEGGF-------------------------------LKTGT--------VVVADNM---TI------P-G--------AP-DYRRY-LNSHPEEFDTV-EHKSHMEYIRW----LP-------------DS---------------V--------------------------------------------LIS----------------TYKR----------------------------------------------------------------------------------------------------------------------------------------------------------------------------------------------------------------------------------------------------------------------------------------------------------------------------------------------------------------------------------------------------------------------------------------------------------------------------------------------------------------------------------------------------------------------------------------------------------------------------------------------------------------------------------------------------------------------------------------------------------------------------------------------------------------------------------------------------------------------------------------
>Apun_evm.model.utg000099l.6.1
---------------------------------------------------------------------------------------------------------------MANLVWQP-----------------------DPLWAEQIDG---------------------------------------------------------------------------------------------------------------HTGILGGAPAHF------------------------------------------------------------------------------------------------------------TLGSQALANNQAWREKALLQHVLSQ--------------------------------------------------------------------AEQGNPQ--------------------------S-VLQAVDEF--AH--------------RT---------------------------------------------------WLMNVGDEKGLLLDSALQSCN-PRIALEIGAYC------GYSAVRIASQLNGPD----CRLVSVEMNPDNA-EITCKVVQHAGLSHR----------------------------VSVVARVLSEGLEKVGN---------------------------------------------------------------------------------------------------------------------------------------------------------------------------------------------------------------------------------------------------------------------------------------------------------------------------------------------------------------------------------------------------------------------------------------------------------------------------------------------------------------------------MLK---------------------------------------------------------------------------------------------------------------------------------------------------------------------------------------------------------------------------------------------------------------------------------------------------------------------------------------------------------------------------------------------------------------------------------------------------------------------------------------------------------------------------------------------------------------------------------------------------------------------------------------------------------------------------------------------------------------------------------------------------------------------------------------------------------------------------------------------------ELK---A----------------------TGFDFVFIDFVLYYRHY---------------INR---------------------------------YNQSR-----L-------------------------------------------------------------------------------------------------------------------------------------------------------------------------------------------------------------------------------------------------------------------------------------------------------------------------------------------------------------------------------------------------------------------------------------------------------------------------------------------------------------------------------------------------------------------------------------------------------------------------------------------------------------------------------------------------------------------------------------------------------------------------------------------------------------------------------------------------------------------------------------------------------------------------------------------------------------------------------------------------------------------------------------------------------------
>Apun_evm.model.utg000131l.96.1
-----------------------------------------------------------------------------------------------------------------MGVWQ--------------------------VL----------------------------------------------------------------------------------------------------------------------SFLRAMSPSAF------------------------------------------------------------------------------------------------------------YKGQAGDG-----REKVLLEHVLTQ--------------------------------------------------------------------AEQGKPQ--------------------------S-VLQAVDSF--AQ--------------RT---------------------------------------------------WLMNVGDDKGLILDTAVKTCN-PRIALELGAYC------GYSAVRIASQLTLPA----CKLVTVEMNADNA-EIARKLVQHAGLSHK----------------------------VMVVEGVLSKRLVELGN---------------------------------------------------------------------------------------------------------------------------------------------------------------------------------------------------------------------------------------------------------------------------------------------------------------------------------------------------------------------------------------------------------------------------------------------------------------------------------------------------------------------------ILK---------------------------------------------------------------------------------------------------------------------------------------------------------------------------------------------------------------------------------------------------------------------------------------------------------------------------------------------------------------------------------------------------------------------------------------------------------------------------------------------------------------------------------------------------------------------------------------------------------------------------------------------------------------------------------------------------------------------------------------------------------------------------------------------------------------------------------------------------ELN---A----------------------RAFDFVFMD---HDKFSY-----LPDLLLLKEGGF-------------------------------IKKGT--------VVVADNM---TI------P-G--------SP-KYRSY-LKSHPDEFDSV-EHKCRFEYIRW----LP-------------DS---------------L--------------------------------------------IVA----------------TYKL----------------------------------------------------------------------------------------------------------------------------------------------------------------------------------------------------------------------------------------------------------------------------------------------------------------------------------------------------------------------------------------------------------------------------------------------------------------------------------------------------------------------------------------------------------------------------------------------------------------------------------------------------------------------------------------------------------------------------------------------------------------------------------------------------------------------------------------------------------------------------------------
>AT1G24735
---------------------------------------------------------------------------------------------------------------MEKLL-----------------------------------------------------------------------------------------------------------------------------------------------------------------------------------------------------------------------------------------------------------------PPSK-----LL-PPKGIL-----KSDALKKYIFET--------------------------------------------------------------------TAYPREH--------------------------E-QLKKLREATVLKY------------GNLYTVLLYDHTLILSNNNCKYHNVTTLDPTKYVYHQFKDYTSNEKMVCACMRRSEMEVPVDEGHFLSMLLKIMN-AKKTIELGVFT------GYSLLTTALALPHDG-----HVTGIDIDKEAY-EMGLEFIKNAGVHHK----------------------------INFIHSDCLQALDNMLS---------------------------------------------------------------------------------------------------------------------------------------------------------------------------------------------------------------------------------------------------------------------------------------------------------------------------------------------------------------------------------------------------------------------------------------------------------------------------------------------------------------------------------------------------------------------------------------------------------------------------------------------------------------------------------------------------------------------------------------------------------------------------------------------------------------------------------------------------------------------------------------------------------------------------------------------------------------------------------------------------------------------------------------------------------------------------------------------------------------------------------------------------------------------------------------------------------------------------------------------------------------------------------------------------------------------------------------------------------------------------------ENP---K----------------------PEFDFAFVD---ADKPNY-----ANMHERLM--KL-------------------------------VKVGG--------VIAFDNT---LWSGFVAEK-E----EN--VP-VHMRV-NRKAFLDLNKRLAADPHVEVSQ-----VSIG-----------DG---------------V----------------------------------------------T----------------LCR-------------------RL----------------------------------------------------------------------------------------------------------------------------------------------------------------------------------------------------------------------------------V---------------------------------------------------------------------------------------------------------------------------------------------------------------------------------------------------------------------------------------------------------------------------------------------------------------------------------------------------------------------------------------------------------------------------------------------------------------------------------------------------------------------------------------------------------------------------------------------------------------------------------
>AT1G67980
---------------------------------------------------------------------------------------------------------------MAN----------------------------------------------------------------------------------------------------------------------------------------------------------------------------------------------------------------------------------------------------------------------------EI-PTKGIL-----KSEALKQYIMET--------------------------------------------------------------------SAYPREH--------------------------E-LLKELRKATVQKY------------GNL---------------------------------------------------SEMEVPVDEGHFLSMLVKIMN-AKNTIEIGVFT------GYSLLTTALALPEDG-----RITAIDIDKEAY-EVGLEFIKKAGVDHK----------------------------INFIHSDGLKALDQLVN-----------------------------------------------------------------------------------------------------------------------------------------------------------------------------------------------------------------------------------------------------------------------------------------------------------------------------------------------------------------------------------------------------------------------------------------------------------------------------------------------------------------------------------------------------------------------------------------------------------------------------------------------------------------------------------------------------------------------------------------------------------------------------------------------------------------------------------------------------------------------------------------------------------------------------------------------------------------------------------------------------------------------------------------------------------------------------------------------------------------------------------------------------------------------------------------------------------------------------------------------------------------------------------------------------------------------------------------------------------------------------------D---K----------------------CEFDFAFAD---ADKSSY-----VNFHERLL--KL-------------------------------VKVGG--------IIAFDNT---LWFGFVAED-E----DG--VP-EHMRE-YRAALIEFNKKLALDPRVEVSQ-----ISIG-----------DG---------------I----------------------------------------------T----------------LCR-------------------RL----------------------------------------------------------------------------------------------------------------------------------------------------------------------------------------------------------------------------------V---------------------------------------------------------------------------------------------------------------------------------------------------------------------------------------------------------------------------------------------------------------------------------------------------------------------------------------------------------------------------------------------------------------------------------------------------------------------------------------------------------------------------------------------------------------------------------------------------------------------------------
>AT1G67990
---------------------------------------------------------------------------------------------------------------MDG----------------------------------------------------------------------------------------------------------------------------------------------------------------------------------------------------------------------------------------------------------------------------RL-PDKGIL-----KSEALKQYIMET--------------------------------------------------------------------TAYPREH--------------------------E-LLKELREATIQRY------------GNL---------------------------------------------------SEMGVPVDESLFLSMLVKIIN-AKNTIEIGVFT------GYSLFTVALALPEDG-----RITAIDIDQAGY-NLGLEFMKKAGVDHK----------------------------INFIQSDAVRGLDQLLN----------------------------------------------------------------------------------------------------------------------------------------------------------------------------------------------------------------------------------------------------------------------------------------------------------------------------------------------------------------------------------------------------------------------------------------------------------------------------------------------------------------------------------------------------------------------------------------------------------------------------------------------------------------------------------------------------------------------------------------------------------------------------------------------------------------------------------------------------------------------------------------------------------------------------------------------------------------------------------------------------------------------------------------------------------------------------------------------------------------------------------------------------------------------------------------------------------------------------------------------------------------------------------------------------------------------------------------------------------------------------------GE---K----------------------QEYDFAFVD---ADKTNY-----VYFLEKLL--KL-------------------------------VKVGG--------IIAFDNT---LWFGTLIQK-E----NE--VP-GHMRA-YREALLEFNKILARDPRVEIAQ-----ISIG-----------DG---------------L----------------------------------------------T----------------LCR-------------------RL----------------------------------------------------------------------------------------------------------------------------------------------------------------------------------------------------------------------------------I---------------------------------------------------------------------------------------------------------------------------------------------------------------------------------------------------------------------------------------------------------------------------------------------------------------------------------------------------------------------------------------------------------------------------------------------------------------------------------------------------------------------------------------------------------------------------------------------------------------------------------
>AT3G61990
---------------------------------------------------------------------------------------------------------------MTTFSTSFLFLLLVFCL----------------IGSLAADDL-------------------------------------------------------------------------------QHKSGRDVCS----------------GGSDLRTPDIRLNRPTDSV--------------------------------------------------VGN-CPTE--------------ASP--LVMA---------------DDE------KYGNKMVIS-----LTPRLYDYVLN-----------------------------------------------------------------------NVREH--------------------------E-ILKQLREETAI--------------------------------------------------------------------SQIQVSPDQAQLLAMLVEILG-AKRCIEVGVYT------GYSSLAVALVLPESG-----RLVACDKDANAL-EVAKRYYELAGVSHK----------------------------VTVKHGLAAESLMSMIQ---------------------------------------------------------------------------------------------------------------------------------------------------------------------------------------------------------------------------------------------------------------------------------------------------------------------------------------------------------------------------------------------------------------------------------------------------------------------------------------------------------------------------------------------------------------------------------------------------------------------------------------------------------------------------------------------------------------------------------------------------------------------------------------------------------------------------------------------------------------------------------------------------------------------------------------------------------------------------------------------------------------------------------------------------------------------------------------------------------------------------------------------------------------------------------------------------------------------------------------------------------------------------------------------------------------------------------------------------------------------------------NGE---E----------------------SSYDFAFLD---ADKAMY-----QEYFESLL--RL-------------------------------VRVGG--------VIVIDNV---LWHGWVADS-T--------VN-D---E-RTISLRNFNKKLMDDQRVSISM-----VSIG-----------DG---------------M----------------------------------------------T----------------ICR-------------------KR--------------------------------------------------------------------------------------------------------------------------------------------------------------------------------------------------------------------------------------------------------------------------------------------------------------------------------------------------------------------------------------------------------------------------------------------------------------------------------------------------------------------------------------------------------------------------------------------------------------------------------------------------------------------------------------------------------------------------------------------------------------------------------------------------------------------------------------------------------------------
>AT3G62000
---------------------------------------------------------------------------------------------------------------MSTGLAL------------------------------------------------------------------------------------------------------------------------NRCS-----------------VSVCRTAVTLLNRPTVSVAR--------------------SLKF-------------------SRRLIGNC-SIAP--------------ADP--YVVA---------------DDD------KYGNKQVIS-----LTPRLYDYVLS-----------------------------------------------------------------------NVREP--------------------------K-ILRQLREETSKM--------------RG---------------------------------------------------SQMQVSPDQAQLLAMLVQMLA-AERCIEVGVYT------GYSSLAVALVLPESG-----CLVACERDSNSL-EVAKRYYELAGVSHK----------------------------VNVKQGLAAESLKSMIQ---------------------------------------------------------------------------------------------------------------------------------------------------------------------------------------------------------------------------------------------------------------------------------------------------------------------------------------------------------------------------------------------------------------------------------------------------------------------------------------------------------------------------------------------------------------------------------------------------------------------------------------------------------------------------------------------------------------------------------------------------------------------------------------------------------------------------------------------------------------------------------------------------------------------------------------------------------------------------------------------------------------------------------------------------------------------------------------------------------------------------------------------------------------------------------------------------------------------------------------------------------------------------------------------------------------------------------------------------------------------------------NGE---G----------------------ASYDFAFVD---ADKRMY-----QDYFELLL--QL-------------------------------VRVGG--------VIVMDNV---LWHGRVSDP-M--------VN-D---A-KTISIRNFNKKLMDDKRVSISM-----VSTDRRW-------HDD---------------MPQE-------------------------------------------I----------------VIR-------------------KNQLG----------------------------------------HSEPDPR-------EKSFKHERISM--------------KPRYT-----------------------------------------------CFRIGNHF----------------------------FCS--------------------------------------ESILTNTSKTHLLGMVTTNAC------------------TFVKL--------------------------------------------------------------------------------------------------------------------------------------------------------------------------------------------------------------------------FNSF-----------------------------------------------------------------------------------------------------------------------------------------------------------------------------------------------------------------------------------------------------------------------------------------------------------------------------------------------------------------------
>AT4G26220
---------------------------------------------------------------------------------------------------------------MA-----------------------------------------------------------------------------------------------------------------------------------------------------------------------------------------------------------------------------------------------------------------------------KD-EAKGLL-----KSEELYKYILET--------------------------------------------------------------------SVYPREP--------------------------E-VLRELRNITHNH--------------PQ---------------------------------------------------AGMATAPDAGQLMGMLLNLVN-ARKTIEVGVFT------GYSLLLTALTLPEDG-----KVIAIDMNRDSY-EIGLPVIKKAGVEHK----------------------------IDFKESEALPALDELLN--------------------------------------------------------------------------------------------------------------------------------------------------------------------------------------------------------------------------------------------------------------------------------------------------------------------------------------------------------------------------------------------------------------------------------------------------------------------------------------------------------------------------------------------------------------------------------------------------------------------------------------------------------------------------------------------------------------------------------------------------------------------------------------------------------------------------------------------------------------------------------------------------------------------------------------------------------------------------------------------------------------------------------------------------------------------------------------------------------------------------------------------------------------------------------------------------------------------------------------------------------------------------------------------------------------------------------------------------------------------------------NKVN---E----------------------GGFDFAFVD---ADKLNY-----WNYHERLI--RL-------------------------------IKVGG--------IIVYDNT---LWGGSVAEP-D----SS--TP-EWRIE-VKKATLELNKKLSADQRVQISQ-----AALG-----------DG---------------I----------------------------------------------T----------------ICR-------------------RL----------------------------------------------------------------------------------------------------------------------------------------------------------------------------------------------------------------------------------Y---------------------------------------------------------------------------------------------------------------------------------------------------------------------------------------------------------------------------------------------------------------------------------------------------------------------------------------------------------------------------------------------------------------------------------------------------------------------------------------------------------------------------------------------------------------------------------------------------------------------------------
>AT4G34050
---------------------------------------------------------------------------------------------------------------MATTT----------------------------------------------------------------------------------------------------------------------------------------------------------------------------------------------------------------TEATKTSSTNG-------------EDQK--QSQN---------------LRHQ-----EV-GHKSLL-----QSDDLYQYILET--------------------------------------------------------------------SVYPREP--------------------------E-SMKELREVTAKH--------------PW---------------------------------------------------NIMTTSADEGQFLNMLIKLVN-AKNTMEIGVYT------GYSLLATALALPEDG-----KILAMDVNRENY-ELGLPIIEKAGVAHK----------------------------IDFREGPALPVLDEIVA--------------------------------------------------------------------------------------------------------------------------------------------------------------------------------------------------------------------------------------------------------------------------------------------------------------------------------------------------------------------------------------------------------------------------------------------------------------------------------------------------------------------------------------------------------------------------------------------------------------------------------------------------------------------------------------------------------------------------------------------------------------------------------------------------------------------------------------------------------------------------------------------------------------------------------------------------------------------------------------------------------------------------------------------------------------------------------------------------------------------------------------------------------------------------------------------------------------------------------------------------------------------------------------------------------------------------------------------------------------------------------DEKN---H----------------------GTYDFIFVD---ADKDNY-----INYHKRLI--DL-------------------------------VKIGG--------VIGYDNT---LWNGSVVAP-P-D--AP--MR-KYVRY-YRDFVLELNKALAADPRIEICM-----LPVG-----------DG---------------I----------------------------------------------T----------------ICR-------------------RI----------------------------------------------------------------------------------------------------------------------------------------------------------------------------------------------------------------------------------S---------------------------------------------------------------------------------------------------------------------------------------------------------------------------------------------------------------------------------------------------------------------------------------------------------------------------------------------------------------------------------------------------------------------------------------------------------------------------------------------------------------------------------------------------------------------------------------------------------------------------------
>Azfi_s0001.g000928
---------------------------------------------------------------------------------------------------------------MAAL----------------------PS-------PMAA-------------------------------------------------------------------------------------------------------------LRLLRSSVLDSSLSPSSSL-------------QAFLTTK-SFPS----SPWTKIT-PVVASSSFSSSSFAA-VVAE--------------KES--TTTS---------------SDC------LYGGKKIIR-----VDEPLYQYILS-----------------------------------------------------------------------HTREP--------------------------E-VLAELREETSTM--------------RG---------------------------------------------------SQMQVSPEQGQFLAMLVKLMG-AERCIEVGIFT------GYSSLAVALALPEHG-----RLVACDRDKSSL-DIARKYYERAGVSHK----------------------------VDIYQGMGLDTLRKFLD---------------------------------------------------------------------------------------------------------------------------------------------------------------------------------------------------------------------------------------------------------------------------------------------------------------------------------------------------------------------------------------------------------------------------------------------------------------------------------------------------------------------------------------------------------------------------------------------------------------------------------------------------------------------------------------------------------------------------------------------------------------------------------------------------------------------------------------------------------------------------------------------------------------------------------------------------------------------------------------------------------------------------------------------------------------------------------------------------------------------------------------------------------------------------------------------------------------------------------------------------------------------------------------------------------------------------------------------------------------------------------KGE---A----------------------NSYDFTFLD---ADKRNY-----SDYYELLL--QL-------------------------------VRPGG--------LVVIDNV---LWHGKVADP-Q--------VN-D---A-STRHLRNLNSFIHQDNRVDASM-----MENE----------------------------------------------------------------------------------------------------------------------------------------------------------------------------------------------------------------------------------------------------------------------------------------------------------------------------------------------------------------------------------------------------------------------------------------------------------------------------------------------------------------------------------------------------------------------------------------------------------------------------------------------------------------------------------------------------------------------------------------------------------------------------------------------------------------------------------------------------------------------------------------------------------------------------------------------------------------------------------------
>Azfi_s0002.g001302
---------------------------------------------------------------------------------------------------------------MSPPSLHVAASNDD-------GVASIPALVVNGPVSLPSPLTNGNGSGNGSGN------------------------------------GLHS-----------------ADPHHKKGNAPTSAVMNGGVSAARNGVHKESGNASPAAANGSKSEDGADKSEKKPNT-----------------------------------------------TTTTA-TTAA--------------SAT--RDNA---------------GRHA-----GL-GHKSIL-----QSDALYQYMLNT--------------------------------------------------------------------SVYPREH--------------------------S-SQRELREITAKH--------------PW---------------------------------------------------NLMTTPPDEGQFLMLLMKLIN-AKNTMELGVYT------GYSLLSTALALPDDG-----KIIAIDMNRENY-QLGAPVIERAGLSHK----------------------------IDFREGLILPQLDEMLQ--------------------------------------------------------------------------------------------------------------------------------------------------------------------------------------------------------------------------------------------------------------------------------------------------------------------------------------------------------------------------------------------------------------------------------------------------------------------------------------------------------------------------------------------------------------------------------------------------------------------------------------------------------------------------------------------------------------------------------------------------------------------------------------------------------------------------------------------------------------------------------------------------------------------------------------------------------------------------------------------------------------------------------------------------------------------------------------------------------------------------------------------------------------------------------------------------------------------------------------------------------------------------------------------------------------------------------------------------------------------------------EDKN---H----------------------GFFDFIFVD---ADKDNY-----TKYHERLI--KL-------------------------------VKVGG--------VIGYDNT---LWNGSLVAP-D-D--AP--YP-KYIRH-YRPFILELNTFLAADRRIDISQ-----VPIG-----------DG---------------I----------------------------------------------T----------------LCR-------------------RL----------------------------------------------------------------------------------------------------------------------------------------------------------------------------------------------------------------------------------V---------------------------------------------------------------------------------------------------------------------------------------------------------------------------------------------------------------------------------------------------------------------------------------------------------------------------------------------------------------------------------------------------------------------------------------------------------------------------------------------------------------------------------------------------------------------------------------------------------------------------------
>Azfi_s0167.g054536
---------------------------------------------------------------------------------------------------------------MAPSVVE-------------------------------------------------------------------------------------------------------------------SGHEEEEVGR----------------------------VEKSSSKDIKT------------------------------------------HSHSHS-HSHS--------------HSH--GQEK---------------GRHA-----GVLGHKTIL-----QSDALCQYILET--------------------------------------------------------------------SVYPREP--------------------------T-PLKELREMTANH--------------PW---------------------------------------------------NLMITPPDEGQFLMLLIKLIN-AKNTIELGVYT------GYSLLSTALALPSDG-----KIIAMDINRQNY-ELGVPFMKKAGVLHK----------------------------IDFREGKGVSLLEDLLSD-------------------------------------------------------------------------------------------------------------------------------------------------------------------------------------------------------------------------------------------------------------------------------------------------------------------------------------------------------------------------------------------------------------------------------------------------------------------------------------------------------------------------------------------------------------------------------------------------------------------------------------------------------------------------------------------------------------------------------------------------------------------------------------------------------------------------------------------------------------------------------------------------------------------------------------------------------------------------------------------------------------------------------------------------------------------------------------------------------------------------------------------------------------------------------------------------------------------------------------------------------------------------------------------------------------------------------------------------------------------------NNSLWLQEKN---I----------------------DFFDFVFVD---ADKDNY-----LNYHEILM--KL-------------------------------VKVGG--------LIGYDNT---LWNGAVATP-D-D--TP--YP-KYVKY-YKPFVVELNKALADDPRIEISM-----VPVG-----------DG---------------I----------------------------------------------T----------------LCR-------------------RV----------------------------------------------------------------------------------------------------------------------------------------------------------------------------------------------------------------------------------Q---------------------------------------------------------------------------------------------------------------------------------------------------------------------------------------------------------------------------------------------------------------------------------------------------------------------------------------------------------------------------------------------------------------------------------------------------------------------------------------------------------------------------------------------------------------------------------------------------------------------------------
>Bathy08g03130
---------------------------------------------------------------------------------------------------------------MPSHSRTPNETELSLSL-----SLSRSST-LSSLSSLSSQIVVVAI--NTPPTCERR-----DERLNNFCDDVFRPFYKTSVSSSKFA----------SSLKKKQI-----RGSKKRGEEMKVATRTTMCAA------------MKRKAIMMRALTSRTTTTTPTTGRFSFFSNHHHGDDFQRYNQHNPGEKFTRRRPLVR----RLQRGGASSSGGES-WSDD--------------DKS--SGTN------------SNSASG------GTINSPLLR-----FDDALYEYLLK-----------------------------------------------------------------------NTREP--------------------------K-LLKQLREETKAFS------------PVG---------------------------------------------------ARMQIPPEQGNFLRLVVEMIN-AEKIIEIGVFT------GYSSLAMLLPMTERSYDGDVRFHACDIDDDAM-AVARKFWKAAKVEHM----------------------------VREHVGDAKVSVEHIKE---------------------------------------------------------------------------------------------------------------------------------------------------------------------------------------------------------------------------------------------------------------------------------------------------------------------------------------------------------------------------------------------------------------------------------------------------------------------------------------------------------------------------------------------------------------------------------------------------------------------------------------------------------------------------------------------------------------------------------------------------------------------------------------------------------------------------------------------------------------------------------------------------------------------------------------------------------------------------------------------------------------------------------------------------------------------------------------------------------------------------------------------------------------------------------------------------------------------------------------------------------------------------------------------------------------------------------------------------------------------------------EFG---E----------------------NYFDLAFVD---ADKRAY-----MGYYEQLL--PM-------------------------------MKKGG--------LIIIDNV---LWYGRPVNP-D--------FDKD---K-KTIAIKEFNEFVVNDSRVSHSL-----VPIG-----------DG---------------I----------------------------------------------S----------------ICR-------------------VR--------------------------------------------------------------------------------------------------------------------------------------------------------------------------------------------------------------------------------------------------------------------------------------------------------------------------------------------------------------------------------------------------------------------------------------------------------------------------------------------------------------------------------------------------------------------------------------------------------------------------------------------------------------------------------------------------------------------------------------------------------------------------------------------------------------------------------------------------------------------
>Bradi1g48370.2.p
---------------------------------------------------------------------------------------------------------------MATTA--------------------------------------------------------------------------------------------------------------------------TDAAA-----------------------------------------------------------------------------------ATKE-QTTN--------------SAGGVGEQK---------------TRHS-----EV-GHKSLL-----QSDALYQYILET--------------------------------------------------------------------SVYPREH--------------------------E-CMKELREVTANH--------------PW---------------------------------------------------NLMTTSADEGQFLNMLLKLIG-AKKTMEIGVYT------GYSLLATALALPADG-----TILAMDINRENY-ELGLPCIEKAGVAHK----------------------------IDFREGPALPVLDALLE--------------------------------------------------------------------------------------------------------------------------------------------------------------------------------------------------------------------------------------------------------------------------------------------------------------------------------------------------------------------------------------------------------------------------------------------------------------------------------------------------------------------------------------------------------------------------------------------------------------------------------------------------------------------------------------------------------------------------------------------------------------------------------------------------------------------------------------------------------------------------------------------------------------------------------------------------------------------------------------------------------------------------------------------------------------------------------------------------------------------------------------------------------------------------------------------------------------------------------------------------------------------------------------------------------------------------------------------------------------------------------DERN---H----------------------GSFDFVFVD---ADKDNY-----LNYHERLM--RL-------------------------------VKVGG--------LLGYDNT---LWNGSVVLP-A-D--AP--MR-KYIRY-YRDFVLELNKALAADLRVEICQ-----LPVG-----------DG---------------I----------------------------------------------T----------------LCR-------------------RV----------------------------------------------------------------------------------------------------------------------------------------------------------------------------------------------------------------------------------K---------------------------------------------------------------------------------------------------------------------------------------------------------------------------------------------------------------------------------------------------------------------------------------------------------------------------------------------------------------------------------------------------------------------------------------------------------------------------------------------------------------------------------------------------------------------------------------------------------------------------------
>Bradi3g16950.2.p
---------------------------------------------------------------------------------------------------------------MHRFAVVSS----------------------------SATLLLPP-----------------------------------------------------------------------------------------------------AALGLGASATP-------------------------------ALTLASTAAPLRRCGSPPCLARLRRSSMCSS-SSSA--------------AAT--TAAA---------------VEE------ARRGRKQLG-----MDPPLYDYLLA-----------------------------------------------------------------------NVREH--------------------------P-VLRDLREETASM--------------RG---------------------------------------------------SQMQVSPAQAQLLAMLVQILG-AQQCIEVGVYT------GYSSLAVALALPESG-----RLVACERDERCL-EVAKRYYQCAGVAHK----------------------------VDVKHALAVDSLRSLID---------------------------------------------------------------------------------------------------------------------------------------------------------------------------------------------------------------------------------------------------------------------------------------------------------------------------------------------------------------------------------------------------------------------------------------------------------------------------------------------------------------------------------------------------------------------------------------------------------------------------------------------------------------------------------------------------------------------------------------------------------------------------------------------------------------------------------------------------------------------------------------------------------------------------------------------------------------------------------------------------------------------------------------------------------------------------------------------------------------------------------------------------------------------------------------------------------------------------------------------------------------------------------------------------------------------------------------------------------------------------------CGE---A----------------------SSYDFAFVD---ADKRMY-----EEYFELLL--KL-------------------------------VRVGG--------LIVMDNV---LWYGRVADP-L--------VN-D---A-KTISIRDFNKKLFEDKRVNISM-----VPIG-----------DG---------------M----------------------------------------------T----------------ICR-------------------KL----------------------------------------------------------------------------------------------------------------------------------------------------------------------------------------------------------------------------------QDTCTS----------------------------------------------------------------------------------------------------------------------------------------------------------------------------------------------------------------------------------------------------------------------------------------------------------------------------------------------------------------------------------------------------------------------------------------------------------------------------------------------------------------------------------------------------------------------------------------------------------------------------
>Bradi3g39380.2.p
---------------------------------------------------------------------------------------------------------------MNERSILQV---------------SRPR------------------------------------------------------------------------------------------------------------------------SSHCRSTERQAGEETSTDTDL-------------------------------------------FKGRASE-REGR--------------DRE--REAA---------------MATY-----RP-DRNTLL-----ASDSILEYVLET--------------------------------------------------------------------TVYPREQ--------------------------E-RVRELRLITQRH--------------PR---------------------------------------------------SYMGSSPDQMQFFSVLLKMTG-AVKAVEVGVFT------GYSLLCTALALPAHG-----KVVGIDVNRDYY-ELGRPVIEKAGVAHK----------------------------VDFRQGDGLAVLDGLIA--------------------------------------------------------------------------------------------------------------------------------------------------------------------------------------------------------------------------------------------------------------------------------------------------------------------------------------------------------------------------------------------------------------------------------------------------------------------------------------------------------------------------------------------------------------------------------------------------------------------------------------------------------------------------------------------------------------------------------------------------------------------------------------------------------------------------------------------------------------------------------------------------------------------------------------------------------------------------------------------------------------------------------------------------------------------------------------------------------------------------------------------------------------------------------------------------------------------------------------------------------------------------------------------------------------------------------------------------------------------------------EEAEAGEE----------------------KLFDFAYAD---ADKLQY-----AGYHERLL--RL-------------------------------VRVGG--------VIAYDNT---LWGGSVAMA-R-D--TPG-SS-DYDRV-VRDYMVGFNAAVAADDRVQACL-----LPIA-----------DG---------------V----------------------------------------------T----------------LCR-------------------RL----------------------------------------------------------------------------------------------------------------------------------------------------------------------------------------------------------------------------------K---------------------------------------------------------------------------------------------------------------------------------------------------------------------------------------------------------------------------------------------------------------------------------------------------------------------------------------------------------------------------------------------------------------------------------------------------------------------------------------------------------------------------------------------------------------------------------------------------------------------------------
>Bradi3g39400.1.p
---------------------------------------------------------------------------------------------------------------MAAKG------------------------------------------------------------------------------------------------------------------------------------------------------------------------------------------------------------------------------------------GG--EQVA---------------DVHS-----SE-RAKTLL-----QSDALYEYMLKT--------------------------------------------------------------------MVYPREN--------------------------E-FQRELRLITKEH--------------SY---------------------------------------------------GFMSSPPDEGQLLSLLLKLTG-AKNTIEVGVYT------GCSVLATALAIPDDG-----KIVAIDINRDYF-DMGLPVIAKAGVAHK----------------------------VDFREGPAGPILDELLA--------------------------------------------------------------------------------------------------------------------------------------------------------------------------------------------------------------------------------------------------------------------------------------------------------------------------------------------------------------------------------------------------------------------------------------------------------------------------------------------------------------------------------------------------------------------------------------------------------------------------------------------------------------------------------------------------------------------------------------------------------------------------------------------------------------------------------------------------------------------------------------------------------------------------------------------------------------------------------------------------------------------------------------------------------------------------------------------------------------------------------------------------------------------------------------------------------------------------------------------------------------------------------------------------------------------------------------------------------------------------------DEAR---S----------------------GSFDFAFVD---ADKPNY-----GNYHEQLL--KL-------------------------------VRVGG--------VLAYDNT---LWAGTVALP-DGE--RE--FT-EHDKA-IRDAMREFNAKIGADARVEPVQ-----LPVA-----------DG---------------I----------------------------------------------T----------------ICR-------------------RV----------------------------------------------------------------------------------------------------------------------------------------------------------------------------------------------------------------------------------A---------------------------------------------------------------------------------------------------------------------------------------------------------------------------------------------------------------------------------------------------------------------------------------------------------------------------------------------------------------------------------------------------------------------------------------------------------------------------------------------------------------------------------------------------------------------------------------------------------------------------------
>Bradi3g39410.1.p
---------------------------------------------------------------------------------------------------------------MTT------------------------------------------------------------------------------------------------------------------------------------------------------------------------------------------------------------------------------------------------GSVA---------------NVHSV---MGS-TNKTLL-----KSEALYEYMLKT--------------------------------------------------------------------MVYPREN--------------------------E-FMRELRLITMEH--------------AY---------------------------------------------------GFMSSPPDEAQLLSLLLKLTG-AKNTIEVGVYT------GCSVLATALAIPDDG-----KIVAIDVRRDYF-DMGLPVITRAGVAHK----------------------------VDFREGNGLDRLDELLL--------------------------------------------------------------------------------------------------------------------------------------------------------------------------------------------------------------------------------------------------------------------------------------------------------------------------------------------------------------------------------------------------------------------------------------------------------------------------------------------------------------------------------------------------------------------------------------------------------------------------------------------------------------------------------------------------------------------------------------------------------------------------------------------------------------------------------------------------------------------------------------------------------------------------------------------------------------------------------------------------------------------------------------------------------------------------------------------------------------------------------------------------------------------------------------------------------------------------------------------------------------------------------------------------------------------------------------------------------------------------------ADAAAN-E----------------------GGFDFAFVD---ADKPNY-----VKYHEKLL--KL-------------------------------VRVGG--------VLAYDNT---LWAGSVAIP-DGE--RE--FT-ERDGS-IRDALREFNAMIGADARVEPVL-----LPVA-----------DG---------------I----------------------------------------------T----------------ICR-------------------RV----------------------------------------------------------------------------------------------------------------------------------------------------------------------------------------------------------------------------------A---------------------------------------------------------------------------------------------------------------------------------------------------------------------------------------------------------------------------------------------------------------------------------------------------------------------------------------------------------------------------------------------------------------------------------------------------------------------------------------------------------------------------------------------------------------------------------------------------------------------------------
>Bradi3g39420.1.p
---------------------------------------------------------------------------------------------------------------MTTGG------------------------------------------------------------------------------------------------------------------------------------------------------------------------------------------------------------------------------------------------VA---------------NVHSD---MDS-TNKTLL-----KSDALYKYVLDT--------------------------------------------------------------------TVLPREH--------------------------Q-CMRDLRLVTDQH--------------KW---------------------------------------------------GFMQSSADEAQLLGMLIKMSG-AKNTIEVGVFT------GYSLLATALALPEDG-----KVVAIDPDRECY-EVGKPFIEKAGVAHK----------------------------VDFREGKGLDRLDELLA--------------------------------------------------------------------------------------------------------------------------------------------------------------------------------------------------------------------------------------------------------------------------------------------------------------------------------------------------------------------------------------------------------------------------------------------------------------------------------------------------------------------------------------------------------------------------------------------------------------------------------------------------------------------------------------------------------------------------------------------------------------------------------------------------------------------------------------------------------------------------------------------------------------------------------------------------------------------------------------------------------------------------------------------------------------------------------------------------------------------------------------------------------------------------------------------------------------------------------------------------------------------------------------------------------------------------------------------------------------------------------DPAN---E----------------------GSFDFAFVD---ADKPNY-----VKYHEQLL--KL-------------------------------VKVGG--------TIIYDNT---LWGGTVALP-A-G--TP--MS-DLDAR-FSVAIKDLNTRLAADERIDICQ-----LAVA-----------DG---------------V----------------------------------------------T----------------ICR-------------------RL----------------------------------------------------------------------------------------------------------------------------------------------------------------------------------------------------------------------------------V---------------------------------------------------------------------------------------------------------------------------------------------------------------------------------------------------------------------------------------------------------------------------------------------------------------------------------------------------------------------------------------------------------------------------------------------------------------------------------------------------------------------------------------------------------------------------------------------------------------------------------
>Bradi4g33340.1.p
---------------------------------------------------------------------------------------------------------------MAATG-----------------------------------------------------------------------------------------------------------------------------------------------------------------------------------------------------------------------------------------AGE--GKKA---------------AAGS-----SV-HSKTLL-----KSEQLYQYILES--------------------------------------------------------------------TVFPREP--------------------------D-GLRELRLATASY--------------PG---------------------------------------------------ARMAAAPDQVQLFGLLIEMLG-ARNTIEVGVFT------GYSLLATALALPHDG-----KVVAIDVSRESYDEIGSPVIHKAGMAHK----------------------------IDFRVGLALQVLDQLVA--------------------------------------------------------------------------------------------------------------------------------------------------------------------------------------------------------------------------------------------------------------------------------------------------------------------------------------------------------------------------------------------------------------------------------------------------------------------------------------------------------------------------------------------------------------------------------------------------------------------------------------------------------------------------------------------------------------------------------------------------------------------------------------------------------------------------------------------------------------------------------------------------------------------------------------------------------------------------------------------------------------------------------------------------------------------------------------------------------------------------------------------------------------------------------------------------------------------------------------------------------------------------------------------------------------------------------------------------------------------------------EDGS---T----------------------GKFDFAFVD---ADKANF-----GNYHERLL--RL-------------------------------VRVGG--------LIAYDNT---LWGGSVAAT-D-EAAAE--LS-ERDRE-LAGIAREFNAALAGDRRVQVCQ-----LAIS-----------DG---------------I----------------------------------------------M----------------LCR-------------------RV----------------------------------------------------------------------------------------------------------------------------------------------------------------------------------------------------------------------------------A---------------------------------------------------------------------------------------------------------------------------------------------------------------------------------------------------------------------------------------------------------------------------------------------------------------------------------------------------------------------------------------------------------------------------------------------------------------------------------------------------------------------------------------------------------------------------------------------------------------------------------
>Cagra.0483s0044.1.p
---------------------------------------------------------------------------------------------------------------MSTGLAL------------------------------------------------------------------------------------------------------------------------NRCS-----------------ISICRTADTLINRPTVSAVR--------------------SLKF-------------------SRRLIGNC-STV---------------ASP--FVVS---------------DDE------KYGNKEVIS-----LTPRLYDYVLS-----------------------------------------------------------------------NVREP--------------------------K-ILRQLREETSKM--------------RG---------------------------------------------------SQMQVSPDQAQLLAMLVQIHG-AERCIEVGVYT------GYSSLAVALVLPESG-----CLVACERDSNSL-EVAKRYYDLAGVSHK----------------------------VNVKHGLAAESLKSMIQ---------------------------------------------------------------------------------------------------------------------------------------------------------------------------------------------------------------------------------------------------------------------------------------------------------------------------------------------------------------------------------------------------------------------------------------------------------------------------------------------------------------------------------------------------------------------------------------------------------------------------------------------------------------------------------------------------------------------------------------------------------------------------------------------------------------------------------------------------------------------------------------------------------------------------------------------------------------------------------------------------------------------------------------------------------------------------------------------------------------------------------------------------------------------------------------------------------------------------------------------------------------------------------------------------------------------------------------------------------------------------------NGE---E----------------------SSYDFAFVD---ADKRMY-----QDYFELLL--QL-------------------------------VRVGG--------VIVMDNV---LWHGRVADP-M--------VN-D---A-KTISIRNFNKKLMGDKRVSISM-----VPIG-----------DG---------------M----------------------------------------------T----------------ICR-------------------KR--------------------------------------------------------------------------------------------------------------------------------------------------------------------------------------------------------------------------------------------------------------------------------------------------------------------------------------------------------------------------------------------------------------------------------------------------------------------------------------------------------------------------------------------------------------------------------------------------------------------------------------------------------------------------------------------------------------------------------------------------------------------------------------------------------------------------------------------------------------------
>Cagra.0684s0042.1.p
---------------------------------------------------------------------------------------------------------------MA-----------------------------------------------------------------------------------------------------------------------------------------------------------------------------------------------------------------------------------------------------------------------------KD-EAKGLL-----KSEELYKYILET--------------------------------------------------------------------SVYPREP--------------------------A-PLKELRNITHNH--------------PQ---------------------------------------------------AGMATAPDAGQLMEMLLNLVN-ARKTIEVGVFT------GYSLLLTALTLPEDG-----KVIAIDMSRDSY-EIGLPVIKKAGVEHK----------------------------IDFRESEALPALDELLN--------------------------------------------------------------------------------------------------------------------------------------------------------------------------------------------------------------------------------------------------------------------------------------------------------------------------------------------------------------------------------------------------------------------------------------------------------------------------------------------------------------------------------------------------------------------------------------------------------------------------------------------------------------------------------------------------------------------------------------------------------------------------------------------------------------------------------------------------------------------------------------------------------------------------------------------------------------------------------------------------------------------------------------------------------------------------------------------------------------------------------------------------------------------------------------------------------------------------------------------------------------------------------------------------------------------------------------------------------------------------------DKAN---E----------------------DGFDFAFVD---ADKVNY-----WNYHERLM--RL-------------------------------IKVGG--------IIVYDNT---LWGGSVAEP-D----SI--TP-EWRKE-VKKTTLELNKKLSADQRVQISH-----AALG-----------DG---------------I----------------------------------------------T----------------ICR-------------------RL----------------------------------------------------------------------------------------------------------------------------------------------------------------------------------------------------------------------------------Y---------------------------------------------------------------------------------------------------------------------------------------------------------------------------------------------------------------------------------------------------------------------------------------------------------------------------------------------------------------------------------------------------------------------------------------------------------------------------------------------------------------------------------------------------------------------------------------------------------------------------------
>Cagra.1305s0030.1.p
---------------------------------------------------------------------------------------------------------------MATTT----------------------------------------------------------------------------------------------------------------------------------------------------------------------------------------------------------------TEATTT--TNG-------------EDQK--QSQN---------------LRHQ-----EV-GHKSLL-----QSDDLYQYILET--------------------------------------------------------------------SVYPREP--------------------------E-SMKELREVTAKH--------------PW---------------------------------------------------NIMTTSADEGQFLNMLIKLVN-AKNTMEIGVYT------GYSLLATALALPEDG-----KILAMDVNRENY-ELGLPIIEKAGVAHK----------------------------IDFREGPALPVLDQLVA--------------------------------------------------------------------------------------------------------------------------------------------------------------------------------------------------------------------------------------------------------------------------------------------------------------------------------------------------------------------------------------------------------------------------------------------------------------------------------------------------------------------------------------------------------------------------------------------------------------------------------------------------------------------------------------------------------------------------------------------------------------------------------------------------------------------------------------------------------------------------------------------------------------------------------------------------------------------------------------------------------------------------------------------------------------------------------------------------------------------------------------------------------------------------------------------------------------------------------------------------------------------------------------------------------------------------------------------------------------------------------DEKN---H----------------------GTYDFIFVD---ADKDNY-----INYHKRLI--DL-------------------------------VKVGG--------VIGYDNT---LWNGSVVAP-A-D--AP--MR-KYVRY-YRDFVLELNKALAADPRIEICM-----LPVG-----------DG---------------I----------------------------------------------T----------------ICR-------------------RI----------------------------------------------------------------------------------------------------------------------------------------------------------------------------------------------------------------------------------S---------------------------------------------------------------------------------------------------------------------------------------------------------------------------------------------------------------------------------------------------------------------------------------------------------------------------------------------------------------------------------------------------------------------------------------------------------------------------------------------------------------------------------------------------------------------------------------------------------------------------------
>Cagra.2231s0008.1.p
---------------------------------------------------------------------------------------------------------------MAK----------------------------------------------------------------------------------------------------------------------------------------------------------------------------------------------------------------------------------------------------------------------Q-----MF-PPNGIL-----KSEALKEYIYET--------------------------------------------------------------------AAYPREH--------------------------E-QLKKLREATVQKH------------GYM---------------------------------------------------SVMGVPVDEGQFLSMLIKIMN-AKKTLELGVFT------GYSLLTTALALPEDG-----HVTGIDIDKEAY-EMGLEFIKKAGVDHK----------------------------VTFIQSDGVQALDKMLS---------------------------------------------------------------------------------------------------------------------------------------------------------------------------------------------------------------------------------------------------------------------------------------------------------------------------------------------------------------------------------------------------------------------------------------------------------------------------------------------------------------------------------------------------------------------------------------------------------------------------------------------------------------------------------------------------------------------------------------------------------------------------------------------------------------------------------------------------------------------------------------------------------------------------------------------------------------------------------------------------------------------------------------------------------------------------------------------------------------------------------------------------------------------------------------------------------------------------------------------------------------------------------------------------------------------------------------------------------------------------------ENP---K----------------------PEFDFAFVD---ADKQNY-----ANMYERLM--KL-------------------------------VKVGG--------IIAFDNT---LWFGFVAEE-E----ES--VP-ERMRM-YREILMDLNKQLAADHRIELSQ-----VSIG-----------DG---------------V----------------------------------------------T----------------LCR-------------------RL----------------------------------------------------------------------------------------------------------------------------------------------------------------------------------------------------------------------------------V---------------------------------------------------------------------------------------------------------------------------------------------------------------------------------------------------------------------------------------------------------------------------------------------------------------------------------------------------------------------------------------------------------------------------------------------------------------------------------------------------------------------------------------------------------------------------------------------------------------------------------
>Cagra.2231s0009.1.p
---------------------------------------------------------------------------------------------------------------MEK----------------------------------------------------------------------------------------------------------------------------------------------------------------------------------------------------------------------------------------------------------------------Q-----LL-PPKGIL-----KSEALKKYIFET--------------------------------------------------------------------SAYPREH--------------------------E-QLKKLREATVHKY------------GNL---------------------------------------------------SEMEIPVDEGHFLSMLLKIMN-AKKTLELGVFT------GYSLLTTALALPEDG-----HITAIDIDKEAY-EVGLEFIKNAGVDHK----------------------------ISFIESDVLQALDKMLS---------------------------------------------------------------------------------------------------------------------------------------------------------------------------------------------------------------------------------------------------------------------------------------------------------------------------------------------------------------------------------------------------------------------------------------------------------------------------------------------------------------------------------------------------------------------------------------------------------------------------------------------------------------------------------------------------------------------------------------------------------------------------------------------------------------------------------------------------------------------------------------------------------------------------------------------------------------------------------------------------------------------------------------------------------------------------------------------------------------------------------------------------------------------------------------------------------------------------------------------------------------------------------------------------------------------------------------------------------------------------------ENP---K----------------------PEFDFAFVD---ADKPNY-----PNMYERLV--KL-------------------------------VKVGG--------IIAFDNT---LWFGLVAEEKE----ES--VP-EHLRK-NRKAIMELNKQLAADPRIELSQ-----VSIG-----------DG---------------V----------------------------------------------T----------------LCR-------------------RL----------------------------------------------------------------------------------------------------------------------------------------------------------------------------------------------------------------------------------V---------------------------------------------------------------------------------------------------------------------------------------------------------------------------------------------------------------------------------------------------------------------------------------------------------------------------------------------------------------------------------------------------------------------------------------------------------------------------------------------------------------------------------------------------------------------------------------------------------------------------------
>Catmophyticus_Chrsp110S01540
---------------------------------------------------------------------------------------------------------------MQSTVLTCT--------------------------GVKAARRV-------------------EEKLLDATSPSP-----------------------------------------------RRRAFSVVCC----------------GADHFRDPAADTDTDIAAAA---------------AMITN-SNNTNNLQSNLPQLVYEAWLRWRQRRWWQLA-NDGA--------------VEE--DEAE---------------VKE------AVCGEVTTA-----LTEQLYEYILK-----------------------------------------------------------------------HTREP--------------------------P-ALKRLREATAAM--------------PG---------------------------------------------------SRMQVTPEQGQLMAMLAQLVG-ATRAIEVGVYT------GYSSACVALALPQDG-----LLVACENDAKVV-KVAEKAWEDAGVRHK----------------------------VDLRIAPAAETLNKLVE---------------------------------------------------------------------------------------------------------------------------------------------------------------------------------------------------------------------------------------------------------------------------------------------------------------------------------------------------------------------------------------------------------------------------------------------------------------------------------------------------------------------------------------------------------------------------------------------------------------------------------------------------------------------------------------------------------------------------------------------------------------------------------------------------------------------------------------------------------------------------------------------------------------------------------------------------------------------------------------------------------------------------------------------------------------------------------------------------------------------------------------------------------------------------------------------------------------------------------------------------------------------------------------------------------------------------------------------------------------------------------EGQ---T----------------------DSFDLAFVD---ADKRNY-----GLYYELLL--KL-------------------------------VRPGG--------LIAIDNV---FWYGKVADL-Q--------VD-D---K-ATVAIRELTDSLFVDERISFTL-----VPVG-----------DG---------------M----------------------------------------------A----------------LCR-------------------RR--------------------------------------------------------------------------------------------------------------------------------------------------------------------------------------------------------------------------------------------------------------------------------------------------------------------------------------------------------------------------------------------------------------------------------------------------------------------------------------------------------------------------------------------------------------------------------------------------------------------------------------------------------------------------------------------------------------------------------------------------------------------------------------------------------------------------------------------------------------------
>Cbraunii_g4499_t1
----------------------------------------------------------------------------------------------------------------------------------------------------------------------------------------------------------------------------------------------------------------------------------------------------------------------------------------------------------------------------------------------------------------------------------------------------------------------------------------------------------------------------------------------------------------------------------------------------------------------MARFLAMLVQLTN-ARRAIEVGVFT------GYSALAVLLAMPDDG-----KLVACDLDPKAM-SVAERYFEAAGVLDK----------------------------VDIRIGKAAETLQMLLDHGEANRYYEDGAGAMAPQEEEEKGKKGGGGGGEERRKRRRRREGEEKRRRRRRRGRRRRKEEEEEGEKEGGGGGGGGGEEKKNRKGGGGGGGGGGEEEEKEGKRWRRLHDNGNGSFMGSDDEEGFSMRQLDGDRWRQRWEARRRRAGFTTAATMGGLAMMGGFATAATTGFTTGNTAFKFERGIRAAAEAQGQNPADSSSCNSNSEGEQHQQQQKKKTMTKKKKQKKKKKKKKKKKKKKKKKKKKKHKKPAGSNIGRAERWQEPEKAASVVTAAKRSSSTRQGNECGEGHKVGGAESVGLCNKEFVGTLSKVVKHHTQPSVTARCPRTTGEILAVIRSDHPKVALLTASLAKLNDYYKEQGRPPVVVDAQDLAPVDVACASGEVGTSSTGADGGRDTGLTVGEGSAVGFDSASVVDRGARGSRGPDIPEEIAEHLRSPVLAAARPPRPPSSAQQSSMKNFVVDEPQSEFDQAVASFFFENAIAFNAARSDSYKNMERIMNSAARSRKMLRMPGYNHLRTKALPAEYKDVDKDLDKIRDSWDVTGLTLMTDGTTTTSNRPTIRGLLEVILQGREITTFVKRHQRALAMFRKSGREYRTQLGIKDGRPLELIQPGETRFGTNFLMLQRLRECEPVLLSTVSNPRWDDSPWDKAAATRARTCKELIRDPAWWSTVDRACTMLEPVYALMRNMDSDGRMGMQVWSLGITLEKRMAAIPMDSETRGIVVKKVKDRVRMMALPVHAAAWMLHPLHRSPRLFDDMASEEIANTLAHFASVHLKGSKEYKECWISLRSFHHMAPEWIGPNSEEALTGGHVNMAQWWLTYGKRHPTLMKIAVKVLSMWTTASPCERNWSTFDLVHTKRRNLLSPENLEMLVFIHWNRKLLRMSKAKTGFVNTERLEWETPEDEAPFDGFMREGEYDPAEVRRRAANWSKSRGRRSRTTLFDVREIQEERDDDGAWLLDVSYRPRRVAVHERGKVVVDDYDEEDEGGDSDGDAELLDVPLTDKRFTRRSGVGSSSTMDGTSTPADAQHTPLPRAAVEETATHRGMTGGGSRDADVGSAAARVVQDFGVSVDAPVPGHAEHEDELHDAANDSQSAGDNAFSTPYPGLPLGESFASLLHHVAPIAARGSKTEFKKHLAAMSPMRSDSGGQTPDWARFTGPTPPALLLSEDIRTNADGSRVMVDRTTTEVDEDGGPDRPHAAATQHEAESPPEIDASKVRQVRSLAGRKKGGKNKPKVPSGPVTRGGRGGAXKTXTPXTSLQEKRAVVRQAKKRKAEKVSKKVAAASRSPRRDSKRRRKCVQEDDNSESSSASSSSSSDMSSSSDASSSSAASSS---S----------------------DAYDFAFID---ADKKNY-----INYYELLL--QL-------------------------------VRPGG--------LIVVDNV---LWYGEVANS-L--------AD-S---E-ITTAIREFNSYVLNDNRVSMTM-----LTVS-----------DG---------------V----------------------------------------------V----------------LLQ-------------------KHH-------------------------------------------------------------TE------------------------------------------------------------------------------------------------------------------------------------------------------------------VA--------------------------------------------------------------------------------------------------------------------------------------------------------------------------------------------------------------------------------------------------------------------------------------------------------------------------------------------------------------------------------------------------------------------------------------------------------------------------------------------------------------------------------------------------------------------------------------------------------------------------------
>Cbraunii_g4503_t1
----------------------------------------------------------------------------------------------------------------------------------------------------------------------------------------------------------------------------------------------------------------------------------------------------------------------------------------------------------------------------------------------------------------------------------------------------------------------------------------------------------------------------------------------------------------------------------------------------------------------------MLVQLIG-AKRGIEVGVYT------GYSALSVLLVMPSDA-----KLVACDVNEYTM-SIARRYFDEASVSDK----------------------------VDIRMGDATKTLQSLLD---------------------------------------------------------------------------------------------------------------------------------------------------------------------------------------------------------------------------------------------------------------------------------------------------------------------------------------------------------------------------------------------------------------------------------------------------------------------------------------------------------------------------------------------------------------------------------------------------------------------------------------------------------------------------------------------------------------------------------------------------------------------------------------------------------------------------------------------------------------------------------------------------------------------------------------------------------------------------------------------------------------------------------------------------------------------------------------------------------------------------------------------------------------------------------------------------------------------------------------------------------------------------------------------------------------------------------------------------------------------------------NGE---ENRQRGHLGTDSSCPKVRENAKPKTLKTANLQEV-AEKKGYWYIPSAQYAGWVFNDDLETPDWVWTLDSQPTPRPDIYPPYDSRWQTLKVEKKSPKCFTSDPMINVDSLKQEIWENDLRADLQ-SL-QEV-TEKKWVEAVRRNQELERNKEDLQKQRTYTRRTQKGQTKAGKG---------QGES-------------MAGTEQK------------------------------------EGTTT----------------LSGEATTDSQ-----TPAVGGKRKHL-------------------------------------------------------ERACDRD-------------------------------------------------------------------EA-----------AEEQDGDKAE---------YYPW--------------------AERQENEILS----------------------------FIHK--------F---------------------------------------EKERQDKYDL--------------------------------------------QLILHREEQRNRQAAAANNP----------------------------TQAIPLTE---------------------------------------------------------------------------------------NPFA-------PLEREAE--------------------------------------------------------------LAALLAEKYSSTKE--------------------NQEMEIDE-----------------------------------GNG-----------------------------------------------------------------------NAAREKSQT-----------------NRSKL----------------------------------------------------PKY----------------------RPTLSLNGQKEQQGQTEATA---
>Corbicularis_GBSL01012084
---------------------------------------------------------------------------------------------------------------MSAISRSGALA---------------PI------SALATSTFYTSTASMTSHNPSRSKDGCWQTRLLQQSRPVNRISRQNSICAHYYSIQRHSLRTEPESIIYQTLLSFHERLRNPKGGGERVRNTVSVCKVHWR------------KCHLARASQRVIGGSRKSAE--------------------------------------------ASRRAAEG-AVGE--------------TEG--DLSI---------------VKG------VHERKAAVG-----LTEESHRYVLL-----------------------------------------------------------------------HTREP--------------------------Q-VLKLLRKETSTM--------------HG---------------------------------------------------SQMQVSPDQAQHLAFLASIIG-AKRCIEVGVYT------GYSALAVALALPDDG-----LLVACDRSEASF-EVAKKYFALAGVSHK----------------------------VDIRIGLARVTLESLLA---------------------------------------------------------------------------------------------------------------------------------------------------------------------------------------------------------------------------------------------------------------------------------------------------------------------------------------------------------------------------------------------------------------------------------------------------------------------------------------------------------------------------------------------------------------------------------------------------------------------------------------------------------------------------------------------------------------------------------------------------------------------------------------------------------------------------------------------------------------------------------------------------------------------------------------------------------------------------------------------------------------------------------------------------------------------------------------------------------------------------------------------------------------------------------------------------------------------------------------------------------------------------------------------------------------------------------------------------------------------------------AGE---A----------------------ASYDFAFID---ADKRSY-----REYYELLL--KL-------------------------------VRPGG--------LIAVDNV---LWHGKVADP-Q--------VT-D---A-RTQSLRDFNSFVLQDERVSISM-----VAIG-----------DG---------------M----------------------------------------------T----------------LCQ-------------------KR--------------------------------------------------------------------------------------------------------------------------------------------------------------------------------------------------------------------------------------------------------------------------------------------------------------------------------------------------------------------------------------------------------------------------------------------------------------------------------------------------------------------------------------------------------------------------------------------------------------------------------------------------------------------------------------------------------------------------------------------------------------------------------------------------------------------------------------------------------------------
>Corbicularis_GBSL01012085
---------------------------------------------------------------------------------------------------------------MNV------------------------------------------------------------------------------------------------------------------------------------------------------------------------------------------------------------------------------------------------------------------------------------------------DFLLSR---------------------------------------------------------------------FCFVQL--------------------------Q-VLKLLRKETSTM--------------HG---------------------------------------------------SQMQVSPDQAQHLAFLASIIG-AKRCIEVGVYT------GYSALAVALALPDDG-----LLVACDRSEASF-EVAKKYFALAGVSHK----------------------------VDIRIGLARVTLESLLA---------------------------------------------------------------------------------------------------------------------------------------------------------------------------------------------------------------------------------------------------------------------------------------------------------------------------------------------------------------------------------------------------------------------------------------------------------------------------------------------------------------------------------------------------------------------------------------------------------------------------------------------------------------------------------------------------------------------------------------------------------------------------------------------------------------------------------------------------------------------------------------------------------------------------------------------------------------------------------------------------------------------------------------------------------------------------------------------------------------------------------------------------------------------------------------------------------------------------------------------------------------------------------------------------------------------------------------------------------------------------------AGE---A----------------------ASYDFAFID---ADKRSY-----REYYELLL--KL-------------------------------VRPGG--------LIAVDNV---LWHGKVADP-Q--------VT-D---A-RTQSLRDFNSFVLQDERVSISM-----VAIG-----------DG---------------M----------------------------------------------T----------------LCQ-------------------KR--------------------------------------------------------------------------------------------------------------------------------------------------------------------------------------------------------------------------------------------------------------------------------------------------------------------------------------------------------------------------------------------------------------------------------------------------------------------------------------------------------------------------------------------------------------------------------------------------------------------------------------------------------------------------------------------------------------------------------------------------------------------------------------------------------------------------------------------------------------------
>Corbicularis_GBSL01050078
----------------------------MYH--------------------------LVAHGECK--------------------ELASD------------------VVCLGDTGTGSHFPLSRVYL-----------------------------------------------------------------------------------------------------------------------------------HASSRSSSKPSEGEKVSYMACG----------------------------VLRL--LHVKCNWASSRETSS-SSGD----FHVLKQLRCRKVG--GIQA---------------VQMA-----RH-NHKTLM-----NSDDLYQYMLKT--------------------------------------------------------------------SCFPREP--------------------------E-VLRGLRDETSRH--------------PR---------------------------------------------------SLMQTAPDEGQFLRLLLGLIG-AKKTIEVGVYT------GYSLLCTALALPADG-----KVIACDVTDEYF-KIGLPYFEKAGMMDK----------------------------IDLRVAPALDTLDKLLA--------------------------------------------------------------------------------------------------------------------------------------------------------------------------------------------------------------------------------------------------------------------------------------------------------------------------------------------------------------------------------------------------------------------------------------------------------------------------------------------------------------------------------------------------------------------------------------------------------------------------------------------------------------------------------------------------------------------------------------------------------------------------------------------------------------------------------------------------------------------------------------------------------------------------------------------------------------------------------------------------------------------------------------------------------------------------------------------------------------------------------------------------------------------------------------------------------------------------------------------------------------------------------------------------------------------------------------------------------------------------------EESN---V----------------------GAFDFAFVD---ADKSNY-----VNYHKRLI--EL-------------------------------VRVGG--------VIAYDNT---LWFGQVIRP-------------EVQDE-ETVGIRKINEVLAADDRIEISM-----LALS-----------DG---------------V----------------------------------------------T----------------LCR-------------------KL----------------------------------------------------------------------------------------------------------------------------------------------------------------------------------------------------------------------------------R---------------------------------------------------------------------------------------------------------------------------------------------------------------------------------------------------------------------------------------------------------------------------------------------------------------------------------------------------------------------------------------------------------------------------------------------------------------------------------------------------------------------------------------------------------------------------------------------------------------------------------
>Cre13.g571950.t1.2
---------------------------------------------------------------------------------------------------------------MHAM---------------------YPG------------------------------------------------------------------------------------------------SPRRSCV--------------------------------------------------------------------------EVRRNCSGRVRAAS-EVSP--------------GKA--ASTG---------------GRV------INKVPVAIG-----MTPQVYDYMLE-----------------------------------------------------------------------HTREP--------------------------E-VLRRLREETADV--------------HG---------------------------------------------------SHMQITPEQGALLGLLVELVG-AKRVVEVGVFT------GYSSTAMALALPADG-----KLVALDRDERPV-AMAQRYWGLAGVEER----------------------------VELRVGPAEESLQALLE---------------------------------------------------------------------------------------------------------------------------------------------------------------------------------------------------------------------------------------------------------------------------------------------------------------------------------------------------------------------------------------------------------------------------------------------------------------------------------------------------------------------------------------------------------------------------------------------------------------------------------------------------------------------------------------------------------------------------------------------------------------------------------------------------------------------------------------------------------------------------------------------------------------------------------------------------------------------------------------------------------------------------------------------------------------------------------------------------------------------------------------------------------------------------------------------------------------------------------------------------------------------------------------------------------------------------------------------------------------------------------RDG---P----------------------GSYDMAFID---ADKRAY-----DSYYELLL--QL-------------------------------VRPGG--------LIAIDNV---LFYGKVADP-P--------PG-D---K-AALALRDLNAKLLADTRISVSM-----VPIG-----------DG---------------M----------------------------------------------T----------------LCR-------------------RR--------------------------------------------------------------------------------------------------------------------------------------------------------------------------------------------------------------------------------------------------------------------------------------------------------------------------------------------------------------------------------------------------------------------------------------------------------------------------------------------------------------------------------------------------------------------------------------------------------------------------------------------------------------------------------------------------------------------------------------------------------------------------------------------------------------------------------------------------------------------
>Cscutata_DN38209_c4_g2_i7
---------------------------------------------------------------------------------------------------------------MAVISRSGALA---------------PI------SALATSTIYTSTASMISPNLNRSNNCGWQSRLLQRSSPVNRISRQNSVRAH-YSIQRHALGTEPETIINRTLLSVHERLRNSDGGGEGVRSTVSVCKVHWR------------HCHFAKASQRGVGFSQKSAE--------------------------------------------ASRRAAQG-PVRE--------------TAR--DLSI---------------VKG------GHERKAAVG-----LTEESHRYVLQ-----------------------------------------------------------------------HTREP--------------------------Q-VLKLLREETSTM--------------HG---------------------------------------------------SQMQVSPDQAQHLAFLASIIG-AKRCIEVGVYT------GYSALAVALSLPEDG-----LLVACDRSGPSF-EVAKKYFTLAGVSHK----------------------------VDIRIGLARDTLESLLA---------------------------------------------------------------------------------------------------------------------------------------------------------------------------------------------------------------------------------------------------------------------------------------------------------------------------------------------------------------------------------------------------------------------------------------------------------------------------------------------------------------------------------------------------------------------------------------------------------------------------------------------------------------------------------------------------------------------------------------------------------------------------------------------------------------------------------------------------------------------------------------------------------------------------------------------------------------------------------------------------------------------------------------------------------------------------------------------------------------------------------------------------------------------------------------------------------------------------------------------------------------------------------------------------------------------------------------------------------------------------------AGE---A----------------------ASYDFAFID---ADKRSY-----REYYELLL--KL-------------------------------VRPGG--------VIAVDNV---LWHGKVADP-Q--------VT-D---L-KTQSLRDFNSFVLQDERVSVSM-----VAIG-----------DG---------------M----------------------------------------------T----------------LCH-------------------KR--------------------------------------------------------------------------------------------------------------------------------------------------------------------------------------------------------------------------------------------------------------------------------------------------------------------------------------------------------------------------------------------------------------------------------------------------------------------------------------------------------------------------------------------------------------------------------------------------------------------------------------------------------------------------------------------------------------------------------------------------------------------------------------------------------------------------------------------------------------------
>Cscutata_DN40032_c1_g2_i33
--------------------------------------------------------------------------------------MDVD----------------YFVDCMKD----------------------------------------------------------------------------------------------------------------------------------------------------------------------------------------------------------------------------------------KSAQVG--AIQA---------------VQMA-----RH-NHKTLM-----NSDDLYQYMLKT--------------------------------------------------------------------SCFPREP--------------------------E-VLQGLRDATSRH--------------PR---------------------------------------------------SLMQTAPDEGQFLRLLLGLIS-AKKTIEVGVYT------GYSLLCTALALPADG-----KVIACDVTDEYF-KIGLPYFEKAGVMDK----------------------------IDLRVAPALDTLDKLLA--------------------------------------------------------------------------------------------------------------------------------------------------------------------------------------------------------------------------------------------------------------------------------------------------------------------------------------------------------------------------------------------------------------------------------------------------------------------------------------------------------------------------------------------------------------------------------------------------------------------------------------------------------------------------------------------------------------------------------------------------------------------------------------------------------------------------------------------------------------------------------------------------------------------------------------------------------------------------------------------------------------------------------------------------------------------------------------------------------------------------------------------------------------------------------------------------------------------------------------------------------------------------------------------------------------------------------------------------------------------------------EESN---V----------------------GSFDFAFVD---ADKCNY-----VNYHKRLI--EL-------------------------------VRVGG--------VIAYDNT---LWFGQVIRP-------------EVQDD-ETVGIRKINEVLAADDRIEISM-----LALS-----------DG---------------V----------------------------------------------T----------------LCR-------------------KL----------------------------------------------------------------------------------------------------------------------------------------------------------------------------------------------------------------------------------R---------------------------------------------------------------------------------------------------------------------------------------------------------------------------------------------------------------------------------------------------------------------------------------------------------------------------------------------------------------------------------------------------------------------------------------------------------------------------------------------------------------------------------------------------------------------------------------------------------------------------------
>Csubellipsoidea_12692
---------------------------------------------------------------------------------------------------------------M--------------------------------------------------------------------------------------------------------------------------------CRT----------------------------------------------------------------------------------------------------------------------------------ASD------GPINTEQLE-----LSQRLYSYLLA-----------------------------------------------------------------------HTPEH--------------------------E-VLRDLRHETALQ--------------HAG-------------------------------------------------RERNQVAPEQGRFLAWLLETLG-ARKVIEVGVFT------GYSSLAMALALPGDG-----CLVACEKDEGPL-QLARDFWRRADIAQK----------------------------IDERTGPAVDSLEALLR---------------------------------------------------------------------------------------------------------------------------------------------------------------------------------------------------------------------------------------------------------------------------------------------------------------------------------------------------------------------------------------------------------------------------------------------------------------------------------------------------------------------------------------------------------------------------------------------------------------------------------------------------------------------------------------------------------------------------------------------------------------------------------------------------------------------------------------------------------------------------------------------------------------------------------------------------------------------------------------------------------------------------------------------------------------------------------------------------------------------------------------------------------------------------------------------------------------------------------------------------------------------------------------------------------------------------------------------------------------------------------EGH---A----------------------DSFDFAFID---ADKRSY-----QRYFDLLL--QL-------------------------------VRPGG--------VIVVDNV---LWYGRVADP-E--------ET-A---K-ATVALREFNARLLSDSRVSFST-----VPIG-----------DG---------------M----------------------------------------------A----------------LCR-------------------RL--------------------------------------------------------------------------------------------------------------------------------------------------------------------------------------------------------------------------------------------------------------------------------------------------------------------------------------------------------------------------------------------------------------------------------------------------------------------------------------------------------------------------------------------------------------------------------------------------------------------------------------------------------------------------------------------------------------------------------------------------------------------------------------------------------------------------------------------------------------------
>Csubellipsoidea_55647
---------------------------------------------------------------------------------------------------------------------------------------------------------------------------------------------------------------------------------------------------------------------------------------------------------------------------------MENGVHKTG-QPDT---PVEVLVD-VLGKAL--QSSDI---------------HEV-----KGLLENAYK-----LAHGLDPYLDAI----------------------------------------------------------------------STPPS--------------------------E-VCQELIHASLDHDWAEAHNQGKTQFLQK---------------------------------------------------RECCAGALEGQLIATLCKLAS-AKTVLEVGMFT------GTTTLAVAQALPHDG-----KVYALEIEDYMR-EFAQPYFQRAGVSDR----------------------------VEVVVGPASKGIAQLAA---------------------------------------------------------------------------------------------------------------------------------------------------------------------------------------------------------------------------------------------------------------------------------------------------------------------------------------------------------------------------------------------------------------------------------------------------------------------------------------------------------------------------------------------------------------------------------------------------------------------------------------------------------------------------------------------------------------------------------------------------------------------------------------------------------------------------------------------------------------------------------------------------------------------------------------------------------------------------------------------------------------------------------------------------------------------------------------------------------------------------------------------------------------------------------------------------------------------------------------------------------------------------------------------------------------------------------------------------------------------------------RG---------------------------NRFDLAFLD---ADKTGY-----LGYYNQLMDLNL-------------------------------IVPGG--------AIIVDNT---LMKGRTYYP-G-G------VK-D---E-LADAIREFNEVVRKDARVDVVA-----LPFR-----------DG---------------V----------------------------------------------S----------------IIT-------------------RRRD--------------------------------------------------------ASAEADDVITGT--------------------------------------AHSRILQRLKLNG----KVALITGA-GQGIGRAFAHALGEAGAAV-------------------------AVADINGDAAERVAAELAAKGVRAIAIT------ADVTQAKECQ--RMVDT---------------------VVERLGALDIAVNNAGVNFNNAAEDTPENEWDTTFSLNT-KG--------LFLCCQAEGRHMLARGRGRIINTASMAS---LLVPHPQKQIAYNASKA--------------------------------AVVKITQ---------------------------------------TLGAEWAGRGLT--VNCMSPGIVNTALI-QSEAL--------------RPLAKEWLQQIPMGRLA-------------------EAA---------------------------------------IVFMASDASSYMT------------------------------------------------------------------GH------------------------------------------------------------------------NLVLDGGHT---------------------------------------------------------------LW---------------------------------------------------------
>Gnetum_montanum_TnS000035493t22
---------------------------------------------------------------------------------------------------------------MDKAQ---------------------------------------------------------------------------------------------------------------------------------------------------------------------------------------------------------------ASKNCSS-SRS---------------NTA--AGAE---------------EGES-----WM-LPKSVL-----QSEALLQYILET--------------------------------------------------------------------SVYPKET--------------------------P-EQREMREYSLSC--------------PD---------------------------------------------------GGMMLSADSAHFLMMLLKLMR-AKNTIEVGVFA------GYSLLCTALALPPDG-----KIVAIDVSREEY-DKGRPIIEKAGVAHK----------------------------IDFKHGDALEIIDDMIHE-------------------------------------------------------------------------------------------------------------------------------------------------------------------------------------------------------------------------------------------------------------------------------------------------------------------------------------------------------------------------------------------------------------------------------------------------------------------------------------------------------------------------------------------------------------------------------------------------------------------------------------------------------------------------------------------------------------------------------------------------------------------------------------------------------------------------------------------------------------------------------------------------------------------------------------------------------------------------------------------------------------------------------------------------------------------------------------------------------------------------------------------------------------------------------------------------------------------------------------------------------------------------------------------------------------------------------------------------------------------------------KEIE---E----------------------DSLDFAFVD---ADKKKN-----AEYHEKLI--KL-------------------------------VNVGG--------VIAYDNT---LWYGSLAAD-W-S--HPA-RKLPEYEP-ERQFILDFNNALVTDKRVEICQ-----ISIG-----------DG---------------I----------------------------------------------T----------------LCR-------------------RI----------------------------------------------------------------------------------------------------------------------------------------------------------------------------------------------------------------------------------L---------------------------------------------------------------------------------------------------------------------------------------------------------------------------------------------------------------------------------------------------------------------------------------------------------------------------------------------------------------------------------------------------------------------------------------------------------------------------------------------------------------------------------------------------------------------------------------------------------------------------------
>Gnetum_montanum_TnS000035493t23
---------------------------------------------------------------------------------------------------------------MDKAQ---------------------------------------------------------------------------------------------------------------------------------------------------------------------------------------------------------------ASKNCSS-SRS---------------NTA--AGAE---------------EGES-----WV-LPKCIL-----QSEALLQYILET--------------------------------------------------------------------SVYPKEP--------------------------P-EQREMREYSLSC--------------PH---------------------------------------------------GSMMLSADSAHFLMMLLKLMR-AKNTIEVGVFA------GYSLLCTALALPPDG-----KIVAIDVSREEY-DKGRPIIEKAGVAHK----------------------------IDFKHGDALEIIDDMIHE-------------------------------------------------------------------------------------------------------------------------------------------------------------------------------------------------------------------------------------------------------------------------------------------------------------------------------------------------------------------------------------------------------------------------------------------------------------------------------------------------------------------------------------------------------------------------------------------------------------------------------------------------------------------------------------------------------------------------------------------------------------------------------------------------------------------------------------------------------------------------------------------------------------------------------------------------------------------------------------------------------------------------------------------------------------------------------------------------------------------------------------------------------------------------------------------------------------------------------------------------------------------------------------------------------------------------------------------------------------------------------KEIE---E----------------------DSLDFAFVD---ADKKNN-----AEYHEKLI--KL-------------------------------VKVGG--------VIAYDNT---LWYGSLSAD-E-S--NPA-RKILEREP-ERQFILDFNNALVTDKRVEICQ-----ISIG-----------DG---------------V----------------------------------------------T----------------LCR-------------------RI----------------------------------------------------------------------------------------------------------------------------------------------------------------------------------------------------------------------------------L---------------------------------------------------------------------------------------------------------------------------------------------------------------------------------------------------------------------------------------------------------------------------------------------------------------------------------------------------------------------------------------------------------------------------------------------------------------------------------------------------------------------------------------------------------------------------------------------------------------------------------
>Gnetum_montanum_TnS000041857t01
-------------------------------------------------LTLQSSCALFASGSCI----------------------------------------KGPTHAAALAR---------------------------------------------------------------------------------------------------------------------------------------------------------------------------------------------------------------QRVTGQK-NIEQ--------------TMA--GSTE---------------SKAL-----PL-NKGDIL-----RSPELLEYILNT--------------------------------------------------------------------SVYPREP--------------------------K-EARELREESEKH--------------RE---------------------------------------------------GYMTVPADEGQFLMMLLKLIN-AKKTIEVGVFT------GYSLLCTALALPPDG-----KVIAIDIDKETYENAGKKFVEKAGVAHK----------------------------VDFRHGDALTILENLLKS-------------------------------------------------------------------------------------------------------------------------------------------------------------------------------------------------------------------------------------------------------------------------------------------------------------------------------------------------------------------------------------------------------------------------------------------------------------------------------------------------------------------------------------------------------------------------------------------------------------------------------------------------------------------------------------------------------------------------------------------------------------------------------------------------------------------------------------------------------------------------------------------------------------------------------------------------------------------------------------------------------------------------------------------------------------------------------------------------------------------------------------------------------------------------------------------------------------------------------------------------------------------------------------------------------------------------------------------------------------------------------EEVK---E----------------------GSIDFAFVD---ADKDRY-----PLYHELLL--KA-------------------------------VKVGG--------VIAYDNT---LWSGMVIEG-S-N--HPA-LEIKLIDD-LRLAVLKLNKILANDPRIEISQ-----LSIG-----------DG---------------V----------------------------------------------T----------------LCR-------------------RI----------------------------------------------------------------------------------------------------------------------------------------------------------------------------------------------------------------------------------V---------------------------------------------------------------------------------------------------------------------------------------------------------------------------------------------------------------------------------------------------------------------------------------------------------------------------------------------------------------------------------------------------------------------------------------------------------------------------------------------------------------------------------------------------------------------------------------------------------------------------------
>Gnetum_montanum_TnS000097373t04
---------------------------------------------------------------------------------------------------------------MAAAASAMA----------------------------------------------------------------------------------------------------------------EGGSVALTC----------------------NPSRSLLPRSFFRPQTVK----------------------------------PWQISSHRRGRIKTK-LIFG--------------AKS--SLSD---------------PQP------ICGNQKMTS-----VTPQLYQYLLD-----------------------------------------------------------------------HIREP--------------------------Q-ILRELREETSAM--------------QG---------------------------------------------------SGMQVAPDQAQLLAMLVQILG-AEQCIEVGVYT------GYSSLATALALPESG-----RLVACDRDESYL-DVAKRYYERAGVRHK----------------------------VDVRHGLALDILKDLLH---------------------------------------------------------------------------------------------------------------------------------------------------------------------------------------------------------------------------------------------------------------------------------------------------------------------------------------------------------------------------------------------------------------------------------------------------------------------------------------------------------------------------------------------------------------------------------------------------------------------------------------------------------------------------------------------------------------------------------------------------------------------------------------------------------------------------------------------------------------------------------------------------------------------------------------------------------------------------------------------------------------------------------------------------------------------------------------------------------------------------------------------------------------------------------------------------------------------------------------------------------------------------------------------------------------------------------------------------------------------------------NGE---A----------------------CRYDFAFLD---ADKRLY-----SDYYELLL--QL-------------------------------IRSGG--------VIAIDNV---LWGGKVADP-L--------VD-D---K-RTSSLREFNRVILHDQRVSISI-----IPIG-----------DG---------------M----------------------------------------------T----------------LCR-------------------KR--------------------------------------------------------------------------------------------------------------------------------------------------------------------------------------------------------------------------------------------------------------------------------------------------------------------------------------------------------------------------------------------------------------------------------------------------------------------------------------------------------------------------------------------------------------------------------------------------------------------------------------------------------------------------------------------------------------------------------------------------------------------------------------------------------------------------------------------------------------------
>Gnetum_montanum_TnS000794351t07
--------------------------------------------------------------------------------------------------------------------------------------------------------------------------------------------------------------------------------------------------------------------------------------------------------------------------------------------------------------MA--GSTE---------------DKAL-----PL-QKGDIL-----RSPKLLEYILQT--------------------------------------------------------------------SVYPREP--------------------------K-EARELREQSEKQ--------------NR---------------------------------------------------GNMTVPADEGQFLMMLLKLIN-AKKTIEVGGFT------GYSLLCTALALPPDG-----KVIAIDIDKETYENAHRKSRSRS---------------------------------------------QGRFQT-------------------------------------------------------------------------------------------------------------------------------------------------------------------------------------------------------------------------------------------------------------------------------------------------------------------------------------------------------------------------------------------------------------------------------------------------------------------------------------------------------------------------------------------------------------------------------------------------------------------------------------------------------------------------------------------------------------------------------------------------------------------------------------------------------------------------------------------------------------------------------------------------------------------------------------------------------------------------------------------------------------------------------------------------------------------------------------------------------------------------------------------------------------------------------------------------------------------------------------------------------------------------------------------------------------------------------------------------------------------------------RRCT---D----------------------GP----------------------------G--KP-------------------------------VK-------------KHDNT---LWSGLVAED-NHN--HPA-LKIKLIDD-LRIAVLKINQILANDPRIELSQ-----LSIG-----------DG---------------L----------------------------------------------T----------------LCR-------------------RI----------------------------------------------------------------------------------------------------------------------------------------------------------------------------------------------------------------------------------I---------------------------------------------------------------------------------------------------------------------------------------------------------------------------------------------------------------------------------------------------------------------------------------------------------------------------------------------------------------------------------------------------------------------------------------------------------------------------------------------------------------------------------------------------------------------------------------------------------------------------------
>Gnetum_montanum_TnS000831121t01
-------------------------------------------------------------------------------------------------------------------------------------------------------------------------------------------------------------------------------------------------------------------------------------------------------------------------------------------------------------------------------------------------------------------YILKT--------------------------------------------------------------------SVYPREP--------------------------E-EARQLREENENH--------------PD---------------------------------------------------GSMSVPADEGQFLMMLLKLIN-AKKTIEVGVFT------GYSLLCTALALPADG-----KVIAIDIDKQAYEKTAKRFLEKAGVGDK----------------------------VDFRHGDARLILEDLLKT-------------------------------------------------------------------------------------------------------------------------------------------------------------------------------------------------------------------------------------------------------------------------------------------------------------------------------------------------------------------------------------------------------------------------------------------------------------------------------------------------------------------------------------------------------------------------------------------------------------------------------------------------------------------------------------------------------------------------------------------------------------------------------------------------------------------------------------------------------------------------------------------------------------------------------------------------------------------------------------------------------------------------------------------------------------------------------------------------------------------------------------------------------------------------------------------------------------------------------------------------------------------------------------------------------------------------------------------------------------------------------KEIQ---E----------------------GSIDFAFVD---ADKDRY-----PLYHELLL--KA-------------------------------VKVGG--------VIAYDNT---LWAGTVVEG-S-D--HPA-MDVKDIRT-LRQAILNINQILAQDPRIQISH-----LSIG-----------DG---------------L----------------------------------------------T----------------LCR-------------------RI----------------------------------------------------------------------------------------------------------------------------------------------------------------------------------------------------------------------------------V---------------------------------------------------------------------------------------------------------------------------------------------------------------------------------------------------------------------------------------------------------------------------------------------------------------------------------------------------------------------------------------------------------------------------------------------------------------------------------------------------------------------------------------------------------------------------------------------------------------------------------
>Gnetum_montanum_TnS000916307t01
---------------------------------------------------------------------------------------------------------------MAE-------------------------------------------------------------------------------------------------------------------------------------------------------------------------------------------------------------------------------------------TNE--SKQE---------------RGNV-----PL-RKGDIL-----KSPELLEYILKT--------------------------------------------------------------------SVYPREP--------------------------E-EARQLREESENH--------------QH---------------------------------------------------GYMSVPADEGQFLMMLLKLIN-AKKTIEVGVFT------GYSLLCTALALPADG-----KVIAIDIDKETYEKTAKRFLEKAGVGDK----------------------------VDFRHGDALLILEDLLKT-------------------------------------------------------------------------------------------------------------------------------------------------------------------------------------------------------------------------------------------------------------------------------------------------------------------------------------------------------------------------------------------------------------------------------------------------------------------------------------------------------------------------------------------------------------------------------------------------------------------------------------------------------------------------------------------------------------------------------------------------------------------------------------------------------------------------------------------------------------------------------------------------------------------------------------------------------------------------------------------------------------------------------------------------------------------------------------------------------------------------------------------------------------------------------------------------------------------------------------------------------------------------------------------------------------------------------------------------------------------------------KEIE---E----------------------GSIDFVFVD---ADKNRY-----PLYHELLL--KA-------------------------------VKVGG--------VIAYDNT---LWSGMVVEG-S-N--HPA-MAIKHIHT-LRQAILNINQILAQDPRIQISH-----LSIG-----------DG---------------L----------------------------------------------T----------------LCR-------------------RI----------------------------------------------------------------------------------------------------------------------------------------------------------------------------------------------------------------------------------V---------------------------------------------------------------------------------------------------------------------------------------------------------------------------------------------------------------------------------------------------------------------------------------------------------------------------------------------------------------------------------------------------------------------------------------------------------------------------------------------------------------------------------------------------------------------------------------------------------------------------------
>Gnetum_montanum_TnS000979049t01
--------------------------------------------------------------------------------------------------------------------------------------------------------------------------------------------------------------------------------------------------------------------------------------------------------------------------------------------------------------MA--GSTE---------------DKAL-----PL-QKGDIL-----RSPKLLEYILQT--------------------------------------------------------------------SVYPREP--------------------------K-EARELREQAEKH--------------RE---------------------------------------------------GYMSVPADEGQFLMMLLKLIN-AKKTIEVGVFT------GYSLLCTALALPPDG-----EVIAIDINKETYENVGKQFIEKAGVAHK----------------------------VDFRHGDALTILENLLKS-------------------------------------------------------------------------------------------------------------------------------------------------------------------------------------------------------------------------------------------------------------------------------------------------------------------------------------------------------------------------------------------------------------------------------------------------------------------------------------------------------------------------------------------------------------------------------------------------------------------------------------------------------------------------------------------------------------------------------------------------------------------------------------------------------------------------------------------------------------------------------------------------------------------------------------------------------------------------------------------------------------------------------------------------------------------------------------------------------------------------------------------------------------------------------------------------------------------------------------------------------------------------------------------------------------------------------------------------------------------------------KEVE---E----------------------GSIDFVFVD---ADKPRY-----PVYHELLI--KA-------------------------------VKVGG--------VIAYDNT---LWSGLVAED-NHN--HPA-LKIKLIDD-LRIAVLKTNQILANDPRIELSQ-----LSIG-----------DG---------------L----------------------------------------------T----------------LCR-------------------RI----------------------------------------------------------------------------------------------------------------------------------------------------------------------------------------------------------------------------------I---------------------------------------------------------------------------------------------------------------------------------------------------------------------------------------------------------------------------------------------------------------------------------------------------------------------------------------------------------------------------------------------------------------------------------------------------------------------------------------------------------------------------------------------------------------------------------------------------------------------------------
>Gnetum_montanum_TnS001006271t01
---------------------------------------------------------------------------------------------------------------MASSE---------------------------------------------------------------------------------------------------------------------TAPTRDSSAD----------------------------------------------------------------------------------VNGKQ-QQEQ--------------VGG--QGKV---------------SRHQ-----EV-GHKSLL-----QSDALYQYILKT--------------------------------------------------------------------SVYPREP--------------------------E-PLKELRELTAKH--------------PW---------------------------------------------------NLMTTAADEGQFLMLLLKLIN-AKKTMEIGVYT------GYSLLSTALALPEDG-----KILAMDINRENY-ELGLPIIQKAGVADK----------------------------IDFREGPALPVLDELVS--------------------------------------------------------------------------------------------------------------------------------------------------------------------------------------------------------------------------------------------------------------------------------------------------------------------------------------------------------------------------------------------------------------------------------------------------------------------------------------------------------------------------------------------------------------------------------------------------------------------------------------------------------------------------------------------------------------------------------------------------------------------------------------------------------------------------------------------------------------------------------------------------------------------------------------------------------------------------------------------------------------------------------------------------------------------------------------------------------------------------------------------------------------------------------------------------------------------------------------------------------------------------------------------------------------------------------------------------------------------------------KEEN---L----------------------GSFDFIFVD---ADKDNY-----LNYHKRTI--EL-------------------------------VKVGG--------VIGYDNT---LWNGSVAVP-P-D--PS--MR-KYVRY-YRDFVLELNQALAADPRIEISQ-----IPIS-----------DG---------------I----------------------------------------------T----------------LCR-------------------RL----------------------------------------------------------------------------------------------------------------------------------------------------------------------------------------------------------------------------------Y---------------------------------------------------------------------------------------------------------------------------------------------------------------------------------------------------------------------------------------------------------------------------------------------------------------------------------------------------------------------------------------------------------------------------------------------------------------------------------------------------------------------------------------------------------------------------------------------------------------------------------
>kfl00200_0020_v1.1
---------------------------------------------------------------------------------------------------------------MALFRIALL----------------------LGLLAVAATG----------------------------------------------------------------------------------------------------------------ACLHLLPPGTIS----------------------------------------------WSTLEFPR-NTIS-------------------MMLHYAAA---KYG-------HL-----RTTGQVGDG-----REASVLAHVQKT--------------------------------------------------------------------VPAGNAE--------------------------S-VLKAIDEL-AWG--------------GT---------------------------------------------------FLMNVGPEKGLILDEVIRSNK-PCMVLEIGSYV------GYSAVRIGSQL-APG----CKLYSIEFNADNA-EVARGVVKHAGLDQT----------------------------VEVITGTLQSVTEVLHK---------------------------------------------------------------------------------------------------------------------------------------------------------------------------------------------------------------------------------------------------------------------------------------------------------------------------------------------------------------------------------------------------------------------------------------------------------------------------------------------------------------------------------------------------------------------------------------------------------------------------------------------------------------------------------------------------------------------------------------------------------------------------------------------------------------------------------------------------------------------------------------------------------------------------------------------------------------------------------------------------------------------------------------------------------------------------------------------------------------------------------------------------------------------------------------------------------------------------------------------------------------------------------------------------------------------------------------------------------------------------------EKG---V----------------------STFDLVFLD---HFKKYY-----LGDLKLLLHEEF-------------------------------LKTGS--------IVVADNV---GY------P-G--------VP-DYLEY-MEK-TSDFETA-RHETKLEYSKT----VP-------------DL---------------M--------------------------------------------LVS----------------SYKPQSLGHR-----TS---------------------------------------------------------------------------------------------------------------------------------------------------------------------------------------------------------------------------------------------------------------------------------------------------------------------------------------------------------------------------------------------------------------------------------------------------------------------------------------------------------------------------------------------------------------------------------------------------------------------------------------------------------------------------------------------------------------------------------------------------------------------------------------------------------------------------------------------------------------------------
>kfl00216_0070_v1.1
---------------------------------------------------------------------------------------------------------------MPAPAPPSSLPLSDQMNG---NGAAQP------------------------------------------------------------------------------------------------------------------------------------------------------------------------------------KAGTPEGVHATG-QPDT---PIEVITD-LLQRAM--TGNSV---------------EEV-----KGAVQKALA-----VAGGLDPYLEKV----------------------------------------------------------------------SSKPS--------------------------E-LINELITASMNAPWSDFHAQGKTIFKQK---------------------------------------------------KECCAGSLEGQFLRSLVQLTH-ATSVLEVGMFT------GTSTLAMAQALPDFG-----KVYALDIEPFLK-EFTAPYFEKSGLQNR----------------------------IEVVVGPANESIEKLAQ---------------------------------------------------------------------------------------------------------------------------------------------------------------------------------------------------------------------------------------------------------------------------------------------------------------------------------------------------------------------------------------------------------------------------------------------------------------------------------------------------------------------------------------------------------------------------------------------------------------------------------------------------------------------------------------------------------------------------------------------------------------------------------------------------------------------------------------------------------------------------------------------------------------------------------------------------------------------------------------------------------------------------------------------------------------------------------------------------------------------------------------------------------------------------------------------------------------------------------------------------------------------------------------------------------------------------------------------------------------------------------RG---------------------------VRFDIAFLD---ADKSGY-----LGYYKQLMDNDL-------------------------------IVPGG--------IVVVDNS---LMKGRVYAP-S--------EE-D---E-MADAIREFNEYVSNDPRVEVVA-----IPLR-----------DG---------------I----------------------------------------------N----------------IVT-------------------RR-----------------------------------------------------------PVKGDEIVTGV--------------------------------------GSSNILQRFKLVS----KVALITGA-GQGIGRAFAHALGEAGAAV-------------------------AVVDINKGKAEEVVAELRGKGIRSIAIQ------ADVTQKKDCK--RMVDE---------------------TVAALGGLHIAVNNAGINRNASAEETSEEDWDATFSLNT-KG--------VFMSCQAEGEVFLAQKYGKIINTASMAT---LLVPHPQKQIAYNSSKA--------------------------------AVVKITQ---------------------------------------TLACEWADRGVN--VNCISPGIVETALIMESPTL--------------KPLVSEWLSQIPKGRLAS--------------VADLQTA---------------------------------------IVYLASDASNYMV------------------------------------------------------------------GH------------------------------------------------------------------------NLVIEGGQS---------------------------------------------------------------LW---------------------------------------------------------
>kfl00244_0130_v1.1
------------------------------------------------------------------------------------------------------------------------------------------------------------------------------------------------------------------------------------------------------------------------------------------------------------------------------------------------------------------------------------------------------------MDDQLMSYLLG-----------------------------------------------------------------------HNNEE--------------------------E-IFARLREETGKLP------------GAG---------------------------------------------------ASMQVSPEQGKLLAFLVRICQ-AKLVIEVGVYT------GYSSLSMARALPANG-----RLVACEWDPRWV-KIASRYWEEGGVRDK----------------------------VDARLGPALETLEGMIA---------------------------------------------------------------------------------------------------------------------------------------------------------------------------------------------------------------------------------------------------------------------------------------------------------------------------------------------------------------------------------------------------------------------------------------------------------------------------------------------------------------------------------------------------------------------------------------------------------------------------------------------------------------------------------------------------------------------------------------------------------------------------------------------------------------------------------------------------------------------------------------------------------------------------------------------------------------------------------------------------------------------------------------------------------------------------------------------------------------------------------------------------------------------------------------------------------------------------------------------------------------------------------------------------------------------------------------------------------------------------------AGE---T----------------------DTYDMAFLD---ADKRSY-----LAYFECLL--KL-------------------------------IRPGG--------LIVVDNV---LWHGKVADS-G--------VK-D---K-KTEALRQFNAFVAKDARVSTVM-----LPVG-----------DG---------------M----------------------------------------------T----------------LCQ-------------------RL----------------------------------------------------------------------------------------------------------------------------------------------------------------------------------------------------------------------------------S---------------------------------------------------------------------------------------------------------------------------------------------------------------------------------------------------------------------------------------------------------------------------------------------------------------------------------------------------------------------------------------------------------------------------------------------------------------------------------------------------------------------------------------------------------------------------------------------------------------------------------
>kfl00314_0120_v1.1
---------------------------------------------------------------------------------------------------------------MARLVSFL-----------------------LGVLAIAI---------------------------------------------------------------------------------------------------------G--------TALYALPPNTY-------------------------------------------------------------------------------SAARFFFS---QFF------ENN-----QSRGQI-DS-----RERALLAHVRAT--------------------------------------------------------------------A-GNNPE--------------------------S-VLFAIDDF-AQS--------------QA---------------------------------------------------WLMNIGDTKGKVLDEVVEKHR-PLSVLELGTYL------GYSAIRIASRLP-PG----AKLYSIDITAANV-DIAKQVIAHAGLSNR----------------------------IEHLVGTLDDVVEDLKNR--------------------------------------------------------------------------------------------------------------------------------------------------------------------------------------------------------------------------------------------------------------------------------------------------------------------------------------------------------------------------------------------------------------------------------------------------------------------------------------------------------------------------------------------------------------------------------------------------------------------------------------------------------------------------------------------------------------------------------------------------------------------------------------------------------------------------------------------------------------------------------------------------------------------------------------------------------------------------------------------------------------------------------------------------------------------------------------------------------------------------------------------------------------------------------------------------------------------------------------------------------------------------------------------------------------------------------------------------------------------------------------S----------------------PTFDMVFID---HHKAVY-----LKDLKTLMRESF-------------------------------LAKGA--------VVVADNV---LV------P-G--------AP-DYLEY-VEG--PEFVTT-RYEHTLEYVAY----VK-------------DM---------------V--------------------------------------------TVS----------------VYQG----------------------------------------------------------------------------------------------------------------------------------------------------------------------------------------------------------------------------------------------------------------------------------------------------------------------------------------------------------------------------------------------------------------------------------------------------------------------------------------------------------------------------------------------------------------------------------------------------------------------------------------------------------------------------------------------------------------------------------------------------------------------------------------------------------------------------------------------------------------------------------------
>Mapoly0014s0073.1.p
---------------------------------------------------------------------------------------------------------------MAIVGTA------------------------------------------------------------------------------------------------------------------------NACL--WRGIVLSG--LRNPGTPFGRVQVAKCGQQRFHKL------------------------------------------------QCFA-EQGH-------------IEQP--KSAR---------------ANL------PAPPKANEL-----CDSRVIQYVQA-----------------------------------------------------------------------QVREP--------------------------E-ILRNLREETNKM--------------HG---------------------------------------------------SGMQVTPDQGQFLAMLVQLMG-AERCIEVGVFT------GYSSLAVALVLPDSG-----CLVACDRSEASL-AVAQKYFKLGGVSHK----------------------------VSVRLGMAIDTLNELLE---------------------------------------------------------------------------------------------------------------------------------------------------------------------------------------------------------------------------------------------------------------------------------------------------------------------------------------------------------------------------------------------------------------------------------------------------------------------------------------------------------------------------------------------------------------------------------------------------------------------------------------------------------------------------------------------------------------------------------------------------------------------------------------------------------------------------------------------------------------------------------------------------------------------------------------------------------------------------------------------------------------------------------------------------------------------------------------------------------------------------------------------------------------------------------------------------------------------------------------------------------------------------------------------------------------------------------------------------------------------------------HGG---A----------------------GRYDLAFLD---ADKMMY-----PQYYELLL--QL-------------------------------VRPGG--------LIVVDNV---LWHGTVADP-L--------VV-D---K-RTQSIRDFNDFLLRDSRIDYNL-----VSIG-----------DG---------------M----------------------------------------------S----------------LCR-------------------KR--------------------------------------------------------------------------------------------------------------------------------------------------------------------------------------------------------------------------------------------------------------------------------------------------------------------------------------------------------------------------------------------------------------------------------------------------------------------------------------------------------------------------------------------------------------------------------------------------------------------------------------------------------------------------------------------------------------------------------------------------------------------------------------------------------------------------------------------------------------------
>Mapoly0035s0134.1.p
---------------------------------------------------------------------------------------------------------------MADVA---------------------------------------------------------------------------------------------------------------------------------------------------------------------------------------------------------------SEPVATM-RSNR--------------DTA--HPGD---------------ILHQ-----GC-GHKSLL-----SSDDLYQYLLKT--------------------------------------------------------------------TVYPREP--------------------------A-SMKKLRESTASH--------------PW---------------------------------------------------NHMATAPDEGQLIQFLLRTMN-AKNTLELGVYT------GYSLLATALALPEEG-----KIIAVDISREAY-NLGLPMIEEAGVANK----------------------------IDFRESPCMDVLQELVS--------------------------------------------------------------------------------------------------------------------------------------------------------------------------------------------------------------------------------------------------------------------------------------------------------------------------------------------------------------------------------------------------------------------------------------------------------------------------------------------------------------------------------------------------------------------------------------------------------------------------------------------------------------------------------------------------------------------------------------------------------------------------------------------------------------------------------------------------------------------------------------------------------------------------------------------------------------------------------------------------------------------------------------------------------------------------------------------------------------------------------------------------------------------------------------------------------------------------------------------------------------------------------------------------------------------------------------------------------------------------------QEAY---H----------------------GFFDFAFVD---ADKNNY-----INYHQHLL--KL-------------------------------VRIGG--------IIAYDNT---LWAGAVIAT-D-D--EP--LP-SYIHY-YKGFIRDLNTYLAADSRLEICQ-----LTVS-----------DG---------------V----------------------------------------------T----------------LCR-------------------RI----------------------------------------------------------------------------------------------------------------------------------------------------------------------------------------------------------------------------------V---------------------------------------------------------------------------------------------------------------------------------------------------------------------------------------------------------------------------------------------------------------------------------------------------------------------------------------------------------------------------------------------------------------------------------------------------------------------------------------------------------------------------------------------------------------------------------------------------------------------------------
>Mapoly0099s0056.1.p
---------------------------------------------------------------------------------------------------------------MAGVE------------------------------------------------------------------------------------------------------------------------AKTEVPV-----EEVHVNGTAKQE--------TSETSTTTTEEAST-----------------------------------------KSDEQST-TKV----------------VK--TAAK---------------GRHA-----GV-GEKTIL-----RNVGLMEYILES--------------------------------------------------------------------SVYPREH--------------------------E-QLKELRLETAKH--------------PW---------------------------------------------------NMMLSPADEARFLQVLLKLMN-AKKTMEIGVYT------GYSLLATALAIPEDG-----EIIAMDINRDCL-NVGWPSIEKAGVAHK----------------------------IDFREGPALELLDVILA--------------------------------------------------------------------------------------------------------------------------------------------------------------------------------------------------------------------------------------------------------------------------------------------------------------------------------------------------------------------------------------------------------------------------------------------------------------------------------------------------------------------------------------------------------------------------------------------------------------------------------------------------------------------------------------------------------------------------------------------------------------------------------------------------------------------------------------------------------------------------------------------------------------------------------------------------------------------------------------------------------------------------------------------------------------------------------------------------------------------------------------------------------------------------------------------------------------------------------------------------------------------------------------------------------------------------------------------------------------------------------DEKH---H----------------------DSFDFIFVD---ADKNNY-----INYHPKLL--QL-------------------------------VKVGG--------LIAYDNT---LWNGTVSMT-D-AELEE--HP-KYVRH-YKPFIMELNKFLAEDSRIDLSL-----VSIG-----------DG---------------I----------------------------------------------T----------------LCR-------------------RV----------------------------------------------------------------------------------------------------------------------------------------------------------------------------------------------------------------------------------V---------------------------------------------------------------------------------------------------------------------------------------------------------------------------------------------------------------------------------------------------------------------------------------------------------------------------------------------------------------------------------------------------------------------------------------------------------------------------------------------------------------------------------------------------------------------------------------------------------------------------------
>Mapoly0138s0002.1.p
---------------------------------------------------------------------------------------------------------------MAPEVLT-------------------------RTW----------------------------------------------------------------------------------------------------------------------TFLTAMASSTL-----------------------------------------------------------------------------------------------------------RSQGQAGDG-----REKELLQHVLAV--------------------------------------------------------------------AEK-NPQ--------------------------S-VLKAIDQY--AQ--------------RS---------------------------------------------------WLMNIGEDKGLILDQTLSDRK-PKSVLEIGAYV------GYSAVRISSQLDQPG----AKVISLEMSAENA-SITRQVVAHAGLSDK----------------------------VDVVEGILKDKLEDVTR---------------------------------------------------------------------------------------------------------------------------------------------------------------------------------------------------------------------------------------------------------------------------------------------------------------------------------------------------------------------------------------------------------------------------------------------------------------------------------------------------------------------------LLH---------------------------------------------------------------------------------------------------------------------------------------------------------------------------------------------------------------------------------------------------------------------------------------------------------------------------------------------------------------------------------------------------------------------------------------------------------------------------------------------------------------------------------------------------------------------------------------------------------------------------------------------------------------------------------------------------------------------------------------------------------------------------------------------------------------------------------------------------ELD---C----------------------KTFDFVFLD---HDKEFY-----LSDFLILKEHGL-------------------------------VGKGT--------VLFADNM---KI------P-G--------SP-IYREYVMKTHVDDFDTV-EHKTRFEYLRW----LP-------------DS---------------V--------------------------------------------VIS----------------TCK-----------------------------------------------------------------------------------------------------------------------------------------------------------------------------------------------------------------------------------------------------------------------------------------------------------------------------------------------------------------------------------------------------------------------------------------------------------------------------------------------------------------------------------------------------------------------------------------------------------------------------------------------------------------------------------------------------------------------------------------------------------------------------------------------------------------------------------------------------------------------------------------
>Mesotaenium_ME001906S02383
-------------------------------------------------------------------------------------------------------------------------------------------------------------------------------------------------------------------------------------------------------------------------------------------------------------------------------------------------------------------------------------------------------------MSGTYEQIDE-------------------------------------------------------------------------RE----------------------------RILAQLRQETSSM--------------IG---------------------------------------------------REMQVSPEQGQFLAMLVKLMG-ATRCIEVGVYTELAGAWGYSSVSVALALPEGG-----TLVACERVAPTL-AVARKYYALAGVAHK----------------------------VRRHMPPPSHLLPGPEA------------------------------------------------------------------------------------------------------------------------------------------------------------------------------------------------------------------------------------------------------------------------------------------------------------------------------------------------------------------------------------------------------------------------------------------------------------------------------------------------------------------------------------------------------------------------------------------------------------------------------------------------------------------------------------------------------------------------------------------------------------------------------------------------------------------------------------------------------------------------------------------------------------------------------------------------------------------------------------------------------------------------------------------------------------------------------------------------------------------------------------------------------------------------------------------------------------------------------------------------------------------------------------------------------------------------------------------------------------------------------------ITLT----------------------DYPDLSSLA---TPTHAP-----PLTHSLTC--SL-------------------------------TR-------------------------------------------------------------SRTPRAQLTHSCL-LLPTCAGMGTRSVDVREG---------------MAQD-------------------------------------------T----------------LAA-------------------ML------------------------------------------------------------------------------------------------------------------------------------------------AAGEAN--------------------------------------------------------------------------------------------------------------------------------------------------------------------------------------------------------------------------------------------------------------------------------------------------------------------------------------------------------------------------------------------------------------------------------------------------------------------------------------------------------------------------------------------------------------------------------------------------------------------------------------------------------------------------------------------------------------
>Mesvi1094S01704
---------------------------------------------------------------------------------------------------------------MNCLARAVN--------------------------------------------------------------------------------------------------------------------NGVACPA-WRAVNWR-----------------------------------------------------------------EFRTNGNPIVRAGS-FPRG--------------SKR--AHVQ----FQGHKFHVSAKAAD------AAEKKSGIN-----MGEELYAYVLQ-----------------------------------------------------------------------HTREP--------------------------E-VLKQLRAETSTM--------------RG---------------------------------------------------ARMQITPEQGAFMTLLVRLSG-ARRAIEVGTYT------GYSSFCIAEGLPDDG-----HLLACDTDADTM-AVARRYWETGGVSRK----------------------------IESKLGPAIDTLTALLA---------------------------------------------------------------------------------------------------------------------------------------------------------------------------------------------------------------------------------------------------------------------------------------------------------------------------------------------------------------------------------------------------------------------------------------------------------------------------------------------------------------------------------------------------------------------------------------------------------------------------------------------------------------------------------------------------------------------------------------------------------------------------------------------------------------------------------------------------------------------------------------------------------------------------------------------------------------------------------------------------------------------------------------------------------------------------------------------------------------------------------------------------------------------------------------------------------------------------------------------------------------------------------------------------------------------------------------------------------------------------------DGG---A----------------------DKFDLAFID---ADKRNY-----RNYYELLL--QL-------------------------------VRPGG--------TILVDNV---LWYGRVADT-G--------VT-D---A-NTVAIRELNDFLVKDERVDFSL-----APIG-----------DG---------------I----------------------------------------------A----------------ICR-------------------RRK-------------------------------------------------------------------------------------------------------------------------------------------------------------------------------------------------------------------------------------------------------------------------------------------------------------------------------------------------------------------------------------------------------------------------------------------------------------------------------------------------------------------------------------------------------------------------------------------------------------------------------------------------------------------------------------------------------------------------------------------------------------------------------------------------------------------------------------------------------------------
>Micromonas_pusilla_187173
------------------------------------------------------------------------------------------------------------------------------------------------------------------------------------------------------------------------------------------------------------------------------------------------------------------------------------------------------------------------------------------------------------MDARLYAYLLK-----------------------------------------------------------------------HTREP--------------------------E-VLRALRVETAAL--------------RG---------------------------------------------------SQMQVPPEQGALLFTLCAMLR-ATHVVEIGTFT------GYSSVAMALALPHDG-----TLTACDVSEPSF-EVARAYWERAGVRGK----------------------------IVERLGDAQATLDAMLA---------------------------------------------------------------------------------------------------------------------------------------------------------------------------------------------------------------------------------------------------------------------------------------------------------------------------------------------------------------------------------------------------------------------------------------------------------------------------------------------------------------------------------------------------------------------------------------------------------------------------------------------------------------------------------------------------------------------------------------------------------------------------------------------------------------------------------------------------------------------------------------------------------------------------------------------------------------------------------------------------------------------------------------------------------------------------------------------------------------------------------------------------------------------------------------------------------------------------------------------------------------------------------------------------------------------------------------------------------------------------------GDD---DD-DGDDDGDGAGGEKINHR---GRYDFAFVD---ADKRGY-----WAYYEKLL--EL-------------------------------VRPGG--------VIAIDNV---LWYGKVADP-E--------VN-D---K-QTIAIREFNEKVARDERISAHVT----VPIG-----------DG---------------L----------------------------------------------T----------------LCV-------------------VR--------------------------------------------------------------------------------------------------------------------------------------------------------------------------------------------------------------------------------------------------------------------------------------------------------------------------------------------------------------------------------------------------------------------------------------------------------------------------------------------------------------------------------------------------------------------------------------------------------------------------------------------------------------------------------------------------------------------------------------------------------------------------------------------------------------------------------------------------------------------
>Nicotiana_tabacum_XP_016445422.1
---------------------------------------------------------------------------------------------------------------MA--------------------------------------------------------------------------------------------------------------------------------------------------------------------------------------------------------------------------------------------------ENG---------------IKHQ-----EV-GHKSLL-----QSDALYQYILET--------------------------------------------------------------------SVYPREP--------------------------E-SMKELREVTAKH--------------PW---------------------------------------------------NLMTTSADEGQFLNMLLKLIN-AKNTMEIGVYT------GYSLLATALAIPDDG-----KILAMDINRENY-EIGLPIIEKAGVAHK----------------------------IEFREGPALPVLDQLVE--------------------------------------------------------------------------------------------------------------------------------------------------------------------------------------------------------------------------------------------------------------------------------------------------------------------------------------------------------------------------------------------------------------------------------------------------------------------------------------------------------------------------------------------------------------------------------------------------------------------------------------------------------------------------------------------------------------------------------------------------------------------------------------------------------------------------------------------------------------------------------------------------------------------------------------------------------------------------------------------------------------------------------------------------------------------------------------------------------------------------------------------------------------------------------------------------------------------------------------------------------------------------------------------------------------------------------------------------------------------------------DKKN---H----------------------GTYDFIFVD---ADKDNY-----INYHKRII--DL-------------------------------VKVGG--------LIGYDNT---LWNGSVVAP-P-D--AP--MR-KYVRY-YRDFVLELNKALAVDPRIEICM-----LPVG-----------DG---------------I----------------------------------------------T----------------LCR-------------------RI----------------------------------------------------------------------------------------------------------------------------------------------------------------------------------------------------------------------------------T---------------------------------------------------------------------------------------------------------------------------------------------------------------------------------------------------------------------------------------------------------------------------------------------------------------------------------------------------------------------------------------------------------------------------------------------------------------------------------------------------------------------------------------------------------------------------------------------------------------------------------
>Nicotiana_tabacum_XP_016455641.1
---------------------------------------------------------------------------------------------------------------MA--------------------------------------------------------------------------------------------------------------------------------------------------------------------------------------------------------------------------------------------TNG--ENQN---------------GRHQ-----EV-GHKSLL-----QSDALYQYILDT--------------------------------------------------------------------SVYPKEP--------------------------E-PMKELREITAKH--------------PW---------------------------------------------------NIMTTSADEGQFLSMLLKLIN-AKNTMEIGVFI------GYYLLATTMALPDDG-----QILAMNINRENY-EIGLPVIEKVGLAHK----------------------------IEFKEGHALPVLDQMLE--------------------------------------------------------------------------------------------------------------------------------------------------------------------------------------------------------------------------------------------------------------------------------------------------------------------------------------------------------------------------------------------------------------------------------------------------------------------------------------------------------------------------------------------------------------------------------------------------------------------------------------------------------------------------------------------------------------------------------------------------------------------------------------------------------------------------------------------------------------------------------------------------------------------------------------------------------------------------------------------------------------------------------------------------------------------------------------------------------------------------------------------------------------------------------------------------------------------------------------------------------------------------------------------------------------------------------------------------------------------------------DGKY---H----------------------ETYDFIFVD---AGKENY-----LNYHKILI--DL-------------------------------VKIGG--------LIGYNNT---LWNGSVVAP-S-Y--VP--LR-KYVRY-YRDFLLEPNKALVADPRIEICQ-----LSVG-----------DG---------------I----------------------------------------------T----------------FCH-------------------HI----------------------------------------------------------------------------------------------------------------------------------------------------------------------------------------------------------------------------------G---------------------------------------------------------------------------------------------------------------------------------------------------------------------------------------------------------------------------------------------------------------------------------------------------------------------------------------------------------------------------------------------------------------------------------------------------------------------------------------------------------------------------------------------------------------------------------------------------------------------------------
>Nicotiana_tabacum_XP_016456566.1
---------------------------------------------------------------------------------------------------------------MSSRMVL-------------------------------------------------------------------------------------------------------------------------------------------------RCTNSFALSQPKFNG------------CFFPLIYHINASALTR----------HVPATALSFCQLQA-SKLH--------------DSQ--VTVA---------------SDV------RYGGKQIIT-----VDSPLYDYILS-----------------------------------------------------------------------NVREP--------------------------K-ILRELREETATM--------------RG---------------------------------------------------SQMQVSPDQAQLLAMLIQILG-AKRCIEVGTYT------GYSSLAVALVLPEEG-----HLVACERDDKSI-EVAKRYYDRAGVSHK----------------------------VDVRHGLAADTLKSLIQ---------------------------------------------------------------------------------------------------------------------------------------------------------------------------------------------------------------------------------------------------------------------------------------------------------------------------------------------------------------------------------------------------------------------------------------------------------------------------------------------------------------------------------------------------------------------------------------------------------------------------------------------------------------------------------------------------------------------------------------------------------------------------------------------------------------------------------------------------------------------------------------------------------------------------------------------------------------------------------------------------------------------------------------------------------------------------------------------------------------------------------------------------------------------------------------------------------------------------------------------------------------------------------------------------------------------------------------------------------------------------------NGE---S----------------------CRYDFAFVD---AEKRMY-----QEYFELLL--QL-------------------------------VRIGG--------LIVVDNV---LWHGRVADP-L--------VN-D---S-KTLSIRNFNRNLMEDKRVDISM-----VPIG-----------DG---------------M----------------------------------------------T----------------ICR-------------------KR--------------------------------------------------------------------------------------------------------------------------------------------------------------------------------------------------------------------------------------------------------------------------------------------------------------------------------------------------------------------------------------------------------------------------------------------------------------------------------------------------------------------------------------------------------------------------------------------------------------------------------------------------------------------------------------------------------------------------------------------------------------------------------------------------------------------------------------------------------------------
>Nicotiana_tabacum_XP_016462249.1
---------------------------------------------------------------------------------------------------------------MAT---------------------------------------------------------------------------------------------------------------------------------------------------------------------------------------------------------------------------------------------------N---------------GRHQ-----EV-GHKSLL-----QSDALYQYILET--------------------------------------------------------------------SVYPREP--------------------------E-PMKELREITAKH--------------PW---------------------------------------------------NLMTTSADEGQFLSMLIKLIN-AKNTMEIGVFT------GYSLLATAMALPDDG-----KILAMDINRENY-EIGLPVIEKAGLAHK----------------------------IEFKEGPALPVLDQMIE--------------------------------------------------------------------------------------------------------------------------------------------------------------------------------------------------------------------------------------------------------------------------------------------------------------------------------------------------------------------------------------------------------------------------------------------------------------------------------------------------------------------------------------------------------------------------------------------------------------------------------------------------------------------------------------------------------------------------------------------------------------------------------------------------------------------------------------------------------------------------------------------------------------------------------------------------------------------------------------------------------------------------------------------------------------------------------------------------------------------------------------------------------------------------------------------------------------------------------------------------------------------------------------------------------------------------------------------------------------------------------DGKY---H----------------------GSYDFIFVD---ADKDNY-----LNYHKRLI--DL-------------------------------VKIGG--------LIGYDNT---LWNGSVVAP-P-D--AP--LR-KYVRY-YRDFVLELNKALAADSRIEICQ-----LPVG-----------DG---------------I----------------------------------------------T----------------LCR-------------------RI----------------------------------------------------------------------------------------------------------------------------------------------------------------------------------------------------------------------------------S---------------------------------------------------------------------------------------------------------------------------------------------------------------------------------------------------------------------------------------------------------------------------------------------------------------------------------------------------------------------------------------------------------------------------------------------------------------------------------------------------------------------------------------------------------------------------------------------------------------------------------
>Nicotiana_tabacum_XP_016462250.1
---------------------------------------------------------------------------------------------------------------MAT------------------------------------------------------------------------------------------------------------------------------------------------------------------------------------------------------------------------------------------------DGEN---------------GRHQ-----EV-GHKSLL-----QSDALYQYILET--------------------------------------------------------------------SVYPREP--------------------------E-PMKELREITAKH--------------PW---------------------------------------------------NLMTTSADEGQFLSMLIKLIN-AKNTMEIGVFT------GYSLLATAMALPDDG-----KILAMDINRENY-EIGLPVIEKAGLAHK----------------------------IEFKEGPALPVLDQMIE--------------------------------------------------------------------------------------------------------------------------------------------------------------------------------------------------------------------------------------------------------------------------------------------------------------------------------------------------------------------------------------------------------------------------------------------------------------------------------------------------------------------------------------------------------------------------------------------------------------------------------------------------------------------------------------------------------------------------------------------------------------------------------------------------------------------------------------------------------------------------------------------------------------------------------------------------------------------------------------------------------------------------------------------------------------------------------------------------------------------------------------------------------------------------------------------------------------------------------------------------------------------------------------------------------------------------------------------------------------------------------DGKY---H----------------------GSYDFIFVD---ADKDNY-----LNYHKRLI--DL-------------------------------VKIGG--------LIGYDNT---LWNGSVVAP-P-D--AP--LR-KYVRY-YRDFVLELNKALAADSRIEICQ-----LPVG-----------DG---------------I----------------------------------------------T----------------LCR-------------------RI----------------------------------------------------------------------------------------------------------------------------------------------------------------------------------------------------------------------------------S---------------------------------------------------------------------------------------------------------------------------------------------------------------------------------------------------------------------------------------------------------------------------------------------------------------------------------------------------------------------------------------------------------------------------------------------------------------------------------------------------------------------------------------------------------------------------------------------------------------------------------
>Nicotiana_tabacum_XP_016466599.1
---------------------------------------------------------------------------------------------------------------MAT------------------------------------------------------------------------------------------------------------------------------------------------------------------------------------------------------------------------------------------------NGEN---------------GRHQ-----EV-GHKSLL-----QSDALYQYILET--------------------------------------------------------------------SVYPREP--------------------------E-PMKELREITAKH--------------PW---------------------------------------------------NIMTTSADEGQFLSMLLKLIN-AKNTMEIGVFT------GYSLLATAMALPDDG-----KILAMDINRDNY-EIGLPVIEKAGLAHK----------------------------IEFKEGPALPVLDQMIE--------------------------------------------------------------------------------------------------------------------------------------------------------------------------------------------------------------------------------------------------------------------------------------------------------------------------------------------------------------------------------------------------------------------------------------------------------------------------------------------------------------------------------------------------------------------------------------------------------------------------------------------------------------------------------------------------------------------------------------------------------------------------------------------------------------------------------------------------------------------------------------------------------------------------------------------------------------------------------------------------------------------------------------------------------------------------------------------------------------------------------------------------------------------------------------------------------------------------------------------------------------------------------------------------------------------------------------------------------------------------------DGKY---H----------------------GSYDFIFVD---ADKDNY-----LNYHKRLI--DL-------------------------------VKVGG--------LIGYDNT---LWNGSVVAP-P-D--AP--LR-KYVRY-YRDFVLELNKALAADSRIEICQ-----LPVG-----------DG---------------I----------------------------------------------T----------------LCR-------------------RI----------------------------------------------------------------------------------------------------------------------------------------------------------------------------------------------------------------------------------S---------------------------------------------------------------------------------------------------------------------------------------------------------------------------------------------------------------------------------------------------------------------------------------------------------------------------------------------------------------------------------------------------------------------------------------------------------------------------------------------------------------------------------------------------------------------------------------------------------------------------------
>Nicotiana_tabacum_XP_016466601.1
---------------------------------------------------------------------------------------------------------------MAT------------------------------------------------------------------------------------------------------------------------------------------------------------------------------------------------------------------------------------------------NGEN---------------GRHQ-----EV-GHKSLL-----QSDALYQYILET--------------------------------------------------------------------SVYPREP--------------------------E-PMKELREITAKH--------------PW---------------------------------------------------NLMTTSADEGQFLSMLLKLIN-AKNTMEIGVFT------GYSLLATAMALPDDG-----KILAMDINRENY-EIGLPIIEKAGLAHK----------------------------IVFREGPALPVLDQMIE--------------------------------------------------------------------------------------------------------------------------------------------------------------------------------------------------------------------------------------------------------------------------------------------------------------------------------------------------------------------------------------------------------------------------------------------------------------------------------------------------------------------------------------------------------------------------------------------------------------------------------------------------------------------------------------------------------------------------------------------------------------------------------------------------------------------------------------------------------------------------------------------------------------------------------------------------------------------------------------------------------------------------------------------------------------------------------------------------------------------------------------------------------------------------------------------------------------------------------------------------------------------------------------------------------------------------------------------------------------------------------DGKY---H----------------------GSYDFIFVD---ADKDNY-----LNYHKRLI--DL-------------------------------VKVGG--------LIGYDNT---LWNGSVVAP-P-D--AP--LR-KYVRY-YRDFVLELNKALAADSRIEICQ-----LPVG-----------DG---------------I----------------------------------------------T----------------LCR-------------------RI----------------------------------------------------------------------------------------------------------------------------------------------------------------------------------------------------------------------------------S---------------------------------------------------------------------------------------------------------------------------------------------------------------------------------------------------------------------------------------------------------------------------------------------------------------------------------------------------------------------------------------------------------------------------------------------------------------------------------------------------------------------------------------------------------------------------------------------------------------------------------
>Nicotiana_tabacum_XP_016470237.1
---------------------------------------------------------------------------------------------------------------ME--------------------------------------------------------------------------------------------------------------------------------------------------------------------------------------------------------------------------------------------------------------------DKTK-----LM-STKGLL-----QSQELYEYILET--------------------------------------------------------------------NVYPREP--------------------------E-PLKEIRDITANH--------------PR---------------------------------------------------CLMATAPDAGQMISMLLELVN-AKKTIEIGVFT------GYSLLLTALTIPDDG-----KITAIDLDRDAY-EMGMPVIRKAGLEHK----------------------------INFIQSPALPVLDKLLE--------------------------------------------------------------------------------------------------------------------------------------------------------------------------------------------------------------------------------------------------------------------------------------------------------------------------------------------------------------------------------------------------------------------------------------------------------------------------------------------------------------------------------------------------------------------------------------------------------------------------------------------------------------------------------------------------------------------------------------------------------------------------------------------------------------------------------------------------------------------------------------------------------------------------------------------------------------------------------------------------------------------------------------------------------------------------------------------------------------------------------------------------------------------------------------------------------------------------------------------------------------------------------------------------------------------------------------------------------------------------------DNDN---K----------------------ESYDFAFID---ADKVNY-----QKYHERLL--QL-------------------------------VKVGG--------IIVYDNT---LWSGTVAMP-E----ES--VS-ELLKA-VRHHTIEFNKFLAADTRIRLSQ-----VPLG-----------DG---------------I----------------------------------------------T----------------ICR-------------------RL--------------------------------------------------------------------------------------------------------------------------------------------------------------------------------------------------------------------------------------------------------------------------------------------------------------------------------------------------------------------------------------------------------------------------------------------------------------------------------------------------------------------------------------------------------------------------------------------------------------------------------------------------------------------------------------------------------------------------------------------------------------------------------------------------------------------------------------------------------------------
>Nicotiana_tabacum_XP_016471550.1
---------------------------------------------------------------------------------------------------------------------------------------------------------------------------------------------------------------------------------------------------------------------------------------------------------------------------------------------------------------------------------------------------------------------RDT--------------------------------------------------------------------SVYPREP--------------------------E-SLKEIRSITANL--------------LE---------------------------------------------------FYMGATPDSGQLIAMLLNLIN-AKRTIEIGIFT------RYSVLLTALIIPDDG-----KIIAIDPDRQSY-ELGLLVIQKAGVEHK----------------------------IDFKDSPALPVLDKLLE--------------------------------------------------------------------------------------------------------------------------------------------------------------------------------------------------------------------------------------------------------------------------------------------------------------------------------------------------------------------------------------------------------------------------------------------------------------------------------------------------------------------------------------------------------------------------------------------------------------------------------------------------------------------------------------------------------------------------------------------------------------------------------------------------------------------------------------------------------------------------------------------------------------------------------------------------------------------------------------------------------------------------------------------------------------------------------------------------------------------------------------------------------------------------------------------------------------------------------------------------------------------------------------------------------------------------------------------------------------------------------YNEN---R----------------------DSLDFAFVY---ANKTNY-----GNYHERLM--QF-------------------------------VKVGG--------VIVYDNT---LWYETLVMP-E----EN--VD-KLMRA-ERKYFLELNKFLAADTRIEISQ-----VSVG-----------DG---------------M----------------------------------------------T----------------ICK-------------------RL----------------------------------------------------------------------------------------------------------------------------------------------------------------------------------------------------------------------------------F---------------------------------------------------------------------------------------------------------------------------------------------------------------------------------------------------------------------------------------------------------------------------------------------------------------------------------------------------------------------------------------------------------------------------------------------------------------------------------------------------------------------------------------------------------------------------------------------------------------------------------
>Nicotiana_tabacum_XP_016473175.1
---------------------------------------------------------------------------------------------------------------ME--------------------------------------------------------------------------------------------------------------------------------------------------------------------------------------------------------------------------------------------------------------------DKTK-----LM-STKGLL-----QSQELYEYILET--------------------------------------------------------------------NVYPREL--------------------------E-PLKEIRDITANH--------------PR---------------------------------------------------CLMATAPDAGQMISMLLDLVN-AKKTIEIGVFT------GYSLLLTALTIPDDG-----KITAIDLDQDAY-EMGLPVIKKAGVEHK----------------------------INFIQSPALPVLDKLLE--------------------------------------------------------------------------------------------------------------------------------------------------------------------------------------------------------------------------------------------------------------------------------------------------------------------------------------------------------------------------------------------------------------------------------------------------------------------------------------------------------------------------------------------------------------------------------------------------------------------------------------------------------------------------------------------------------------------------------------------------------------------------------------------------------------------------------------------------------------------------------------------------------------------------------------------------------------------------------------------------------------------------------------------------------------------------------------------------------------------------------------------------------------------------------------------------------------------------------------------------------------------------------------------------------------------------------------------------------------------------------DNDN---K----------------------ESFDFAFID---ADKVNY-----QKYHERLL--QL-------------------------------VKVGS--------IIVYDNT---LWSGTVAMP-E----ES--VS-ESLKE-VRHHTIEFNKFLAADTRIRLSQ-----VPLG-----------DG---------------I----------------------------------------------T----------------ICR-------------------RL--------------------------------------------------------------------------------------------------------------------------------------------------------------------------------------------------------------------------------------------------------------------------------------------------------------------------------------------------------------------------------------------------------------------------------------------------------------------------------------------------------------------------------------------------------------------------------------------------------------------------------------------------------------------------------------------------------------------------------------------------------------------------------------------------------------------------------------------------------------------
>Nicotiana_tabacum_XP_016473176.1
---------------------------------------------------------------------------------------------------------------ME--------------------------------------------------------------------------------------------------------------------------------------------------------------------------------------------------------------------------------------------------------------------DKTK-----LM-STKGLL-----QSQELYEYILET--------------------------------------------------------------------NVYPREL--------------------------E-PLKEIRDITANH--------------PR---------------------------------------------------CLMATAPDAGQMISMLLDLVN-AKKTIEIGVFT------GYSLLLTALTIPDDG-----KITAIDLDQDAY-EMGLPVIKKAGVEHK----------------------------INFIQSPALPVLDKLLE--------------------------------------------------------------------------------------------------------------------------------------------------------------------------------------------------------------------------------------------------------------------------------------------------------------------------------------------------------------------------------------------------------------------------------------------------------------------------------------------------------------------------------------------------------------------------------------------------------------------------------------------------------------------------------------------------------------------------------------------------------------------------------------------------------------------------------------------------------------------------------------------------------------------------------------------------------------------------------------------------------------------------------------------------------------------------------------------------------------------------------------------------------------------------------------------------------------------------------------------------------------------------------------------------------------------------------------------------------------------------------DNDN---K----------------------ESFDFAFID---ADKVNY-----QKYHERLL--QL-------------------------------VKVGS--------IIVYDNT---LWSGTVAMP-E----ES--VS-ESLKE-VRHHTIEFNKFLAADTRIRLSQ-----VPLG-----------DG---------------I----------------------------------------------T----------------ICR-------------------RL--------------------------------------------------------------------------------------------------------------------------------------------------------------------------------------------------------------------------------------------------------------------------------------------------------------------------------------------------------------------------------------------------------------------------------------------------------------------------------------------------------------------------------------------------------------------------------------------------------------------------------------------------------------------------------------------------------------------------------------------------------------------------------------------------------------------------------------------------------------------
>Nicotiana_tabacum_XP_016475445.1
---------------------------------------------------------------------------------------------------------------MA--------------------------------------------------------------------------------------------------------------------------------------------------------------------------------------------------------------------------------------------------ENG---------------IKHQ-----EV-GHKSLL-----QSDALYQYILET--------------------------------------------------------------------SVYPREP--------------------------E-SMKELREVTAKH--------------PW---------------------------------------------------NLMTTSADEGQFLNMLLKLIN-AKNTMEIGVYT------GYSLLATALAIPDDG-----KILAMDINRENY-EIGLPIIEKAGVAHK----------------------------IEFREGPALPVLDQLVE--------------------------------------------------------------------------------------------------------------------------------------------------------------------------------------------------------------------------------------------------------------------------------------------------------------------------------------------------------------------------------------------------------------------------------------------------------------------------------------------------------------------------------------------------------------------------------------------------------------------------------------------------------------------------------------------------------------------------------------------------------------------------------------------------------------------------------------------------------------------------------------------------------------------------------------------------------------------------------------------------------------------------------------------------------------------------------------------------------------------------------------------------------------------------------------------------------------------------------------------------------------------------------------------------------------------------------------------------------------------------------DKKN---H----------------------GTYDFIFVD---ADKDNY-----INYHKRII--DL-------------------------------VKVGG--------LIGYDNT---LWNGSVVAP-P-D--AP--MR-KYVRY-YRDFVLELNKALAVDPRIEICM-----LPVG-----------DG---------------I----------------------------------------------T----------------LCR-------------------RI----------------------------------------------------------------------------------------------------------------------------------------------------------------------------------------------------------------------------------S---------------------------------------------------------------------------------------------------------------------------------------------------------------------------------------------------------------------------------------------------------------------------------------------------------------------------------------------------------------------------------------------------------------------------------------------------------------------------------------------------------------------------------------------------------------------------------------------------------------------------------
>Nicotiana_tabacum_XP_016477801.1
----------------------------------------------------------------------------------------------------------MCLLVMK-----------------------------------------------------------------------------------------------------------------------------------------------------------------------------------------------------------------------------------------------------------------------------KM-SSSGLL-----QSPELHKYLLET--------------------------------------------------------------------SVYPRES--------------------------E-LLKELRAITANH--------------PR---------------------------------------------------FNMATASEAGQLIALLLKVGN-AKKTIEIGVFT------GYSLLLTALTIPDDG-----KITAIDLNRDAY-EMGLPIIKKAGVEHK----------------------------INFIQSQALSALDELLE--------------------------------------------------------------------------------------------------------------------------------------------------------------------------------------------------------------------------------------------------------------------------------------------------------------------------------------------------------------------------------------------------------------------------------------------------------------------------------------------------------------------------------------------------------------------------------------------------------------------------------------------------------------------------------------------------------------------------------------------------------------------------------------------------------------------------------------------------------------------------------------------------------------------------------------------------------------------------------------------------------------------------------------------------------------------------------------------------------------------------------------------------------------------------------------------------------------------------------------------------------------------------------------------------------------------------------------------------------------------------------DQSN---R----------------------GSFDFAFVD---ADKGSY-----QKYHERLL--QL-------------------------------VKIGG--------IIVYDNT---LWFGTVAMP-E----ES--VP-EARKP-DRHHIIELNKFLAADSRIQISQ-----VPLG-----------DG---------------I----------------------------------------------T----------------ICR-------------------IL--------------------------------------------------------------------------------------------------------------------------------------------------------------------------------------------------------------------------------------------------------------------------------------------------------------------------------------------------------------------------------------------------------------------------------------------------------------------------------------------------------------------------------------------------------------------------------------------------------------------------------------------------------------------------------------------------------------------------------------------------------------------------------------------------------------------------------------------------------------------
>Nicotiana_tabacum_XP_016477802.1
---------------------------------------------------------------------------------------------------------------MA-----------------------------------------------------------------------------------------------------------------------------------------------------------------------------------------------------------------------------------------------------------------------------SM--TKGLL-----QSPELHKYLLET--------------------------------------------------------------------SVYPRES--------------------------E-LLKELRAITANH--------------PR---------------------------------------------------FNMATASEAGQLIALLLKVGN-AKKTIEIGVFT------GYSLLLTALTIPDDG-----KITAIDLNRDAY-EMGLPIIKKAGVEHK----------------------------INFIQSQALSALDELLE--------------------------------------------------------------------------------------------------------------------------------------------------------------------------------------------------------------------------------------------------------------------------------------------------------------------------------------------------------------------------------------------------------------------------------------------------------------------------------------------------------------------------------------------------------------------------------------------------------------------------------------------------------------------------------------------------------------------------------------------------------------------------------------------------------------------------------------------------------------------------------------------------------------------------------------------------------------------------------------------------------------------------------------------------------------------------------------------------------------------------------------------------------------------------------------------------------------------------------------------------------------------------------------------------------------------------------------------------------------------------------DQSN---R----------------------GSFDFAFVD---ADKGSY-----QKYHERLL--QL-------------------------------VKIGG--------IIVYDNT---LWFGTVAMP-E----ES--VP-EARKP-DRHHIIELNKFLAADSRIQISQ-----VPLG-----------DG---------------I----------------------------------------------T----------------ICR-------------------IL--------------------------------------------------------------------------------------------------------------------------------------------------------------------------------------------------------------------------------------------------------------------------------------------------------------------------------------------------------------------------------------------------------------------------------------------------------------------------------------------------------------------------------------------------------------------------------------------------------------------------------------------------------------------------------------------------------------------------------------------------------------------------------------------------------------------------------------------------------------------
>Nicotiana_tabacum_XP_016490668.1
---------------------------------------------------------------------------------------------------------------MSSRMVL-------------------------------------------------------------------------------------------------------------------------------------------------RCTNSFALSQPKFNG------------CFFPLIYHINVSALTR----------HVPATALSFCQLQA-SKLH--------------DSP--VTVA---------------SDV------RYGGKQIIS-----VDSPLYDYILS-----------------------------------------------------------------------NVREP--------------------------K-ILRELREETATM--------------RG---------------------------------------------------SQMQVSPDQAQLLAMLVQILG-AKRCIEVGTYT------GYSSLAVALVLPEEG-----HLVACERDGKSI-EVAKRYYGQAGVSHK----------------------------VDVRHGLAADTLKSLIH---------------------------------------------------------------------------------------------------------------------------------------------------------------------------------------------------------------------------------------------------------------------------------------------------------------------------------------------------------------------------------------------------------------------------------------------------------------------------------------------------------------------------------------------------------------------------------------------------------------------------------------------------------------------------------------------------------------------------------------------------------------------------------------------------------------------------------------------------------------------------------------------------------------------------------------------------------------------------------------------------------------------------------------------------------------------------------------------------------------------------------------------------------------------------------------------------------------------------------------------------------------------------------------------------------------------------------------------------------------------------------NGE---S----------------------CRYDFAFVD---AEKRMY-----QEYFELLL--QL-------------------------------VRVGG--------LIVVDNV---LWHGRVADP-L--------VI-D---S-KTLSIRNFNQNLMEDKRVDISM-----VPIG-----------DG---------------M----------------------------------------------T----------------ICR-------------------KR--------------------------------------------------------------------------------------------------------------------------------------------------------------------------------------------------------------------------------------------------------------------------------------------------------------------------------------------------------------------------------------------------------------------------------------------------------------------------------------------------------------------------------------------------------------------------------------------------------------------------------------------------------------------------------------------------------------------------------------------------------------------------------------------------------------------------------------------------------------------
>Nicotiana_tabacum_XP_016491082.1
---------------------------------------------------------------------------------------------------------------MA---------------------------------------------------------------------------------------------------------------------------------------------------------------------------------------------------------------------------ENG--------------AAQ--ENQV---------------TKHQ-----EV-GHKSLL-----QSDALYQYILET--------------------------------------------------------------------SVYPREP--------------------------E-PMKELRELTAKH--------------PW---------------------------------------------------NLMTTSADEGQFLSMLLKLIN-AKNTMEIGVYT------GYSLLATALALPDDG-----KILAMDINKENY-ELGLPVIQKAGVAHK----------------------------IDFREGPALPVLDLMIE--------------------------------------------------------------------------------------------------------------------------------------------------------------------------------------------------------------------------------------------------------------------------------------------------------------------------------------------------------------------------------------------------------------------------------------------------------------------------------------------------------------------------------------------------------------------------------------------------------------------------------------------------------------------------------------------------------------------------------------------------------------------------------------------------------------------------------------------------------------------------------------------------------------------------------------------------------------------------------------------------------------------------------------------------------------------------------------------------------------------------------------------------------------------------------------------------------------------------------------------------------------------------------------------------------------------------------------------------------------------------------DKNN---H----------------------GTYDFIFVD---ADKDNY-----INYHKRII--EL-------------------------------VKVGG--------VIGYDNT---LWNGSVVAP-P-D--AP--MR-KYVRY-YRDFVLELNKALAADPRIEICM-----LPVG-----------DG---------------I----------------------------------------------T----------------LCR-------------------RI----------------------------------------------------------------------------------------------------------------------------------------------------------------------------------------------------------------------------------S---------------------------------------------------------------------------------------------------------------------------------------------------------------------------------------------------------------------------------------------------------------------------------------------------------------------------------------------------------------------------------------------------------------------------------------------------------------------------------------------------------------------------------------------------------------------------------------------------------------------------------
>Nicotiana_tabacum_XP_016496560.1
---------------------------------------------------------------------------------------------------------------MA---------------------------------------------------------------------------------------------------------------------------------------------------------------------------------------------------------------------------ENG--------------AAQ--ENQV---------------AKHQ-----EV-GHKSLL-----QSDALYQYILET--------------------------------------------------------------------SVYPREP--------------------------E-PMKELRELTAKH--------------PW---------------------------------------------------NLMTTSADEGQFLSMLLKLIN-AKNTMEIGVYT------GYSLLATALALPHDG-----KILAMDINRENY-EIGLPVIQKAGVAHK----------------------------IDFREGPALPVLDLMVE--------------------------------------------------------------------------------------------------------------------------------------------------------------------------------------------------------------------------------------------------------------------------------------------------------------------------------------------------------------------------------------------------------------------------------------------------------------------------------------------------------------------------------------------------------------------------------------------------------------------------------------------------------------------------------------------------------------------------------------------------------------------------------------------------------------------------------------------------------------------------------------------------------------------------------------------------------------------------------------------------------------------------------------------------------------------------------------------------------------------------------------------------------------------------------------------------------------------------------------------------------------------------------------------------------------------------------------------------------------------------------DKNN---H----------------------GTYDFIFVD---ADKDNY-----INYHKRII--EL-------------------------------VKVGG--------VIGYDNT---LWNGSVAAP-P-D--AP--MR-KYVRY-YRDFVLELNKALAADPRIEICM-----LPVG-----------DG---------------I----------------------------------------------T----------------LCR-------------------RI----------------------------------------------------------------------------------------------------------------------------------------------------------------------------------------------------------------------------------S---------------------------------------------------------------------------------------------------------------------------------------------------------------------------------------------------------------------------------------------------------------------------------------------------------------------------------------------------------------------------------------------------------------------------------------------------------------------------------------------------------------------------------------------------------------------------------------------------------------------------------
>Nicotiana_tabacum_XP_016509210.1
---------------------------------------------------------------------------------------------------------------MAYVGAPNFAATNAI-----------------------------------------------------------------------------------------------------------------------------------YTKQSLRRINGISQPKKLLFSPLP------------------------------------------NYKMLRM-TMNL--------------QSK--ASDK---------------DEGS-----PW-DDKGLL-----QSEELYQYVLET--------------------------------------------------------------------SVYPREP--------------------------E-FLKEIRTITANH--------------PE---------------------------------------------------FYMGAQPDSGQLIAMLLNLIN-AKRTIEIGVFT------GYSVLLTALTIPDDG-----KIIAIDPDRQSY-ELGLPVIQKAGVEHK----------------------------IDFKDSPALPVLDKLLE--------------------------------------------------------------------------------------------------------------------------------------------------------------------------------------------------------------------------------------------------------------------------------------------------------------------------------------------------------------------------------------------------------------------------------------------------------------------------------------------------------------------------------------------------------------------------------------------------------------------------------------------------------------------------------------------------------------------------------------------------------------------------------------------------------------------------------------------------------------------------------------------------------------------------------------------------------------------------------------------------------------------------------------------------------------------------------------------------------------------------------------------------------------------------------------------------------------------------------------------------------------------------------------------------------------------------------------------------------------------------------DNEN---K----------------------DSFDFAFVD---ADKTNY-----GNYHERLM--QL-------------------------------VKVGG--------VIVYDNT---LWYGTLVIP-E----EK--VD-ELMRT-ERKYFLELNRFLAADTRIQISQ-----VTVG-----------DG---------------M----------------------------------------------T----------------ICR-------------------RL----------------------------------------------------------------------------------------------------------------------------------------------------------------------------------------------------------------------------------F---------------------------------------------------------------------------------------------------------------------------------------------------------------------------------------------------------------------------------------------------------------------------------------------------------------------------------------------------------------------------------------------------------------------------------------------------------------------------------------------------------------------------------------------------------------------------------------------------------------------------------
>Nicotiana_tabacum_XP_016515422.1
---------------------------------------------------------------------------------------------------------------MA-----------------------------------------------------------------------------------------------------------------------------------------------------------------------------------------------------------------------------------------------------------------------------SM--TKGLL-----QSRELHKYLLET--------------------------------------------------------------------TVYPREP--------------------------E-LLKEIRAITANH--------------PR---------------------------------------------------FNMATAPEAGQLMALLLKVGN-AKKTIEIGVFT------GYSLLLTALTIPDDG-----KITAIDLNRDAY-EMGLPVIKKAGVEHK----------------------------INFIQSQALSALDELLE--------------------------------------------------------------------------------------------------------------------------------------------------------------------------------------------------------------------------------------------------------------------------------------------------------------------------------------------------------------------------------------------------------------------------------------------------------------------------------------------------------------------------------------------------------------------------------------------------------------------------------------------------------------------------------------------------------------------------------------------------------------------------------------------------------------------------------------------------------------------------------------------------------------------------------------------------------------------------------------------------------------------------------------------------------------------------------------------------------------------------------------------------------------------------------------------------------------------------------------------------------------------------------------------------------------------------------------------------------------------------------DQSN---R----------------------GSFDFAFVD---ADKCSY-----QKYHERLL--KL-------------------------------VKVGG--------IIVYDNT---LWFGTVAMA-E----ES--VP-EARKP-DRHHIIELNKFLAADSRIQISQ-----VPLG-----------DG---------------I----------------------------------------------T----------------ICR-------------------VL--------------------------------------------------------------------------------------------------------------------------------------------------------------------------------------------------------------------------------------------------------------------------------------------------------------------------------------------------------------------------------------------------------------------------------------------------------------------------------------------------------------------------------------------------------------------------------------------------------------------------------------------------------------------------------------------------------------------------------------------------------------------------------------------------------------------------------------------------------------------
>Olucimarinus_37392
------------------------------------------------------------------------------------------------------------------------------------------------------------------------------------------------------------------------------------------------------------------------------------------------------------------------------------------------------------------------------------------------------------MSDDLYAYVLR-----------------------------------------------------------------------HTREP--------------------------A-VLRALREETSAL--------------RG---------------------------------------------------ARMQVAPEQGALLALAVEMIG-ARRVVEIGTYT------GYSSIAMALAMRGEG-----ALYACDKSEEAL-ATARRYWARAGVEGI----------------------------VKEKFGDAKESVRELLD---------------------------------------------------------------------------------------------------------------------------------------------------------------------------------------------------------------------------------------------------------------------------------------------------------------------------------------------------------------------------------------------------------------------------------------------------------------------------------------------------------------------------------------------------------------------------------------------------------------------------------------------------------------------------------------------------------------------------------------------------------------------------------------------------------------------------------------------------------------------------------------------------------------------------------------------------------------------------------------------------------------------------------------------------------------------------------------------------------------------------------------------------------------------------------------------------------------------------------------------------------------------------------------------------------------------------------------------------------------------------------AHG---A----------------------GSFDLGFID---ADKRAY-----REYYEALL--EL-------------------------------VRPGG--------LIIVDNV---LWYGKVADA-E--------VN-D---K-QTEAIRAFNEFVAGDERVSYSM-----IPVG-----------DG---------------L----------------------------------------------S----------------FCR-------------------KR--------------------------------------------------------------------------------------------------------------------------------------------------------------------------------------------------------------------------------------------------------------------------------------------------------------------------------------------------------------------------------------------------------------------------------------------------------------------------------------------------------------------------------------------------------------------------------------------------------------------------------------------------------------------------------------------------------------------------------------------------------------------------------------------------------------------------------------------------------------------
>Osativa_LOC_Os06g06980.1
---------------------------------------------------------------------------------------------------------------MAEAA--------------------------------------------------------------------------------------------------------------------------SAAAA-----------------------------------------------------------------------------------ATTE-QANG--------------SSG--GEQK---------------TRHS-----EV-GHKSLL-----KSDDLYQYILET--------------------------------------------------------------------SVYPREH--------------------------E-CMKELREVTANH--------------PW---------------------------------------------------NLMTTSADEGQFLNLLLKLIG-AKKTMEIGVYT------GYSLLATALAIPDDG-----TILAMDINRENY-ELGLPSIEKAGVAHK----------------------------IDFREGPALPVLDQLVE--------------------------------------------------------------------------------------------------------------------------------------------------------------------------------------------------------------------------------------------------------------------------------------------------------------------------------------------------------------------------------------------------------------------------------------------------------------------------------------------------------------------------------------------------------------------------------------------------------------------------------------------------------------------------------------------------------------------------------------------------------------------------------------------------------------------------------------------------------------------------------------------------------------------------------------------------------------------------------------------------------------------------------------------------------------------------------------------------------------------------------------------------------------------------------------------------------------------------------------------------------------------------------------------------------------------------------------------------------------------------------EEGN---H----------------------GSFDFVFVD---ADKDNY-----LNYHERLM--KL-------------------------------VKVGG--------LVGYDNT---LWNGSVVLP-A-D--AP--MR-KYIRY-YRDFVLELNKALAADHRVEICQ-----LPVG-----------DG---------------I----------------------------------------------T----------------LCR-------------------RV----------------------------------------------------------------------------------------------------------------------------------------------------------------------------------------------------------------------------------K---------------------------------------------------------------------------------------------------------------------------------------------------------------------------------------------------------------------------------------------------------------------------------------------------------------------------------------------------------------------------------------------------------------------------------------------------------------------------------------------------------------------------------------------------------------------------------------------------------------------------------
>Osativa_LOC_Os08g05790.1
-MWGL--------------------------------------------------------------------------VDAKLIRVST---------------------AMHRFASASSLPP--------------PA------PATAAAAAAQA-----------------------------------------------------------------------------------------------------AALRFGSAATTRVPR---------------------------ALALTASTCPWHR-------RHLCSSSSSSS-SAAA--------------AAA--TAAA---------------VEE------ARQGRKQLG-----ATTQLYEYLLA-----------------------------------------------------------------------NVREH--------------------------P-VLKELREETAAM--------------RG---------------------------------------------------SQMQVSPAQAQLLAMLAQILG-AQRCIEVGVYT------GYSSLAVALALPESG-----RLVACERDERCL-EVAKKYYQRSGVAHK----------------------------VDVKHALAADSLKLLID---------------------------------------------------------------------------------------------------------------------------------------------------------------------------------------------------------------------------------------------------------------------------------------------------------------------------------------------------------------------------------------------------------------------------------------------------------------------------------------------------------------------------------------------------------------------------------------------------------------------------------------------------------------------------------------------------------------------------------------------------------------------------------------------------------------------------------------------------------------------------------------------------------------------------------------------------------------------------------------------------------------------------------------------------------------------------------------------------------------------------------------------------------------------------------------------------------------------------------------------------------------------------------------------------------------------------------------------------------------------------------GGE---V----------------------NSYDFAFVD---ADKRMY-----EEYYELLL--KL-------------------------------VRVGG--------LIVIDNV---LWYGRVADP-L--------VN-D---R-KTISIRNFNKKLLEDNRVSISM-----VPIG-----------DG---------------M----------------------------------------------T----------------ICR-------------------KL----------------------------------------------------------------------------------------------------------------------------------------------------------------------------------------------------------------------------------VDT-------------------------------------------------------------------------------------------------------------------------------------------------------------------------------------------------------------------------------------------------------------------------------------------------------------------------------------------------------------------------------------------------------------------------------------------------------------------------------------------------------------------------------------------------------------------------------------------------------------------------------
>Osativa_LOC_Os08g38900.1
---------------------------------------------------------------------------------------------------------------MTTGN-----------------------------------------------------------------------------------------------------------------------------------------------------------------------------------------------------------------------------------------GDA--PVIK---------------NAHSD---IDS-TNKTLL-----KSDALYKYVLDT--------------------------------------------------------------------TVLPREP--------------------------E-CMRDLRLITDKH--------------QW---------------------------------------------------GFMQSSADEAQLLGMLLKMAG-AKRTIEVGVFT------GYSLLATALALPEDG-----KVVAIDPDRESY-EIGRPFLEKAGVAHK----------------------------VDFREGKGLEKLDELLA--------------------------------------------------------------------------------------------------------------------------------------------------------------------------------------------------------------------------------------------------------------------------------------------------------------------------------------------------------------------------------------------------------------------------------------------------------------------------------------------------------------------------------------------------------------------------------------------------------------------------------------------------------------------------------------------------------------------------------------------------------------------------------------------------------------------------------------------------------------------------------------------------------------------------------------------------------------------------------------------------------------------------------------------------------------------------------------------------------------------------------------------------------------------------------------------------------------------------------------------------------------------------------------------------------------------------------------------------------------------------------EEAAAGRE----------------------AAFDFAFVD---ADKPNY-----VKYHEQLL--QL-------------------------------VRVGG--------HIVYDNT---LWAGTVALP-P-D--TP--LS-DLDRR-FSVAIRDLNSRLAADPRIDVCQ-----LAIA-----------DG---------------I----------------------------------------------T----------------ICR-------------------RL----------------------------------------------------------------------------------------------------------------------------------------------------------------------------------------------------------------------------------V---------------------------------------------------------------------------------------------------------------------------------------------------------------------------------------------------------------------------------------------------------------------------------------------------------------------------------------------------------------------------------------------------------------------------------------------------------------------------------------------------------------------------------------------------------------------------------------------------------------------------------
>Osativa_LOC_Os08g38910.2
---------------------------------------------------------------------------------------------------------------MPLLVTL------------------LPV----------------------------------------------------------------------------------------------------------------------YCTAHSRRLKRTTPASRVSSTAM-------------------------------------------AAANGDA-SHGA-NGGIQI-------QSK--EMKT---------------AIHS-----ND-SPKTLL-----KSESLHEYMLNT--------------------------------------------------------------------MVYPREN--------------------------E-FMRELRLITSEH--------------TY---------------------------------------------------GFMSSPPEEGQLLSLLLNLTG-AKNTIEVGVFT------GCSVLATALAIPDDG-----KVVAIDVSREYF-DLGLPVIKKAGVAHK----------------------------VDFREGAAMPILDNLLA--------------------------------------------------------------------------------------------------------------------------------------------------------------------------------------------------------------------------------------------------------------------------------------------------------------------------------------------------------------------------------------------------------------------------------------------------------------------------------------------------------------------------------------------------------------------------------------------------------------------------------------------------------------------------------------------------------------------------------------------------------------------------------------------------------------------------------------------------------------------------------------------------------------------------------------------------------------------------------------------------------------------------------------------------------------------------------------------------------------------------------------------------------------------------------------------------------------------------------------------------------------------------------------------------------------------------------------------------------------------------------NEEN---E----------------------GKFDFAFVD---ADKGNY-----GEYHERLL--RL-------------------------------VRAGG--------VLAYDNT---LWGGSVALE-D-D--SV--LE-EFDQD-IRRSIVAFNAKIAGDPRVEAVQ-----LPVS-----------DG---------------I----------------------------------------------T----------------LCR-------------------RL----------------------------------------------------------------------------------------------------------------------------------------------------------------------------------------------------------------------------------V---------------------------------------------------------------------------------------------------------------------------------------------------------------------------------------------------------------------------------------------------------------------------------------------------------------------------------------------------------------------------------------------------------------------------------------------------------------------------------------------------------------------------------------------------------------------------------------------------------------------------------
>Osativa_LOC_Os08g38920.1
---------------------------------------------------------------------------------------------------------------M----------------------------------------------------------------------------------------------------------------------------------------------------------------------------------------------------------------------------------------------------------------------ATY-----RP-GSNTLL-----KSDSILEYVLDT--------------------------------------------------------------------TVYPREH--------------------------E-RLRELRLITQNH--------------PK---------------------------------------------------SFMGSSPDQMQFFSVLLKMIG-ARNAVEVGVFT------GYSLLATALALPDDG-----KVVAIDVSREYY-ELGRPVIEDAGVAHK----------------------------VDFRHGDGLAVLDQLLA----------------------------------------------------------------------------------------------------------------------------------------------------------------------------------------------------------------------------------------------------------------------------------------------------------------------------------------------------------------------------------------------------------------------------------------------------------------------------------------------------------------------------------------------------------------------------------------------------------------------------------------------------------------------------------------------------------------------------------------------------------------------------------------------------------------------------------------------------------------------------------------------------------------------------------------------------------------------------------------------------------------------------------------------------------------------------------------------------------------------------------------------------------------------------------------------------------------------------------------------------------------------------------------------------------------------------------------------------------------------------------GG---E----------------------GKFDFAYAD---ADKEQY-----RGYHERLV--RL-------------------------------LRVGG--------VVAYDNT---LWGGSVAMP-R-D--TPG-SS-AYDRV-VRDYMVGFNAMVAADDRVEACL-----LPVA-----------DG---------------V----------------------------------------------T----------------LCR-------------------RL----------------------------------------------------------------------------------------------------------------------------------------------------------------------------------------------------------------------------------K---------------------------------------------------------------------------------------------------------------------------------------------------------------------------------------------------------------------------------------------------------------------------------------------------------------------------------------------------------------------------------------------------------------------------------------------------------------------------------------------------------------------------------------------------------------------------------------------------------------------------------
>Osativa_LOC_Os09g30360.1
---------------------------------------------------------------------------------------------------------------MAATG-----------------------------------------------------------------------------------------------------------------------------------------------------------------------------------------------------------------------------------------AGE--GKETAAV---------AGGGGGG-----SL-HSKTLL-----KSEPLYQYVLES--------------------------------------------------------------------TVFPREP--------------------------D-CLRELRLATANH--------------PM---------------------------------------------------AVMAASPDQVQLFGLLIELIS-AKNAIEVGVFT------GYSLLATALALPDDG-----KIVAIDVSRESYDEVGAPVIDKAGVAHK----------------------------VDFRVGLAMPVLDELVA--------------------------------------------------------------------------------------------------------------------------------------------------------------------------------------------------------------------------------------------------------------------------------------------------------------------------------------------------------------------------------------------------------------------------------------------------------------------------------------------------------------------------------------------------------------------------------------------------------------------------------------------------------------------------------------------------------------------------------------------------------------------------------------------------------------------------------------------------------------------------------------------------------------------------------------------------------------------------------------------------------------------------------------------------------------------------------------------------------------------------------------------------------------------------------------------------------------------------------------------------------------------------------------------------------------------------------------------------------------------------------EEGN---K----------------------GRFDFAFVD---ADKVNF-----LGYHERLL--QL-------------------------------VRVGG--------LIAYDNT---LWGGSVAAP-P-AAADEA-VPSGRDRS-LAALAREFNAAIAADRRVKPCQ-----LAIA-----------DG---------------V----------------------------------------------M----------------LCR-------------------RV----------------------------------------------------------------------------------------------------------------------------------------------------------------------------------------------------------------------------------A---------------------------------------------------------------------------------------------------------------------------------------------------------------------------------------------------------------------------------------------------------------------------------------------------------------------------------------------------------------------------------------------------------------------------------------------------------------------------------------------------------------------------------------------------------------------------------------------------------------------------------
>Pabies_MA_6931g0010
-----------------------------------------I---------------------------------------------------------------------IASNS----------------------------------------------------------------------------------------------------------------------ALEEFDSAQ----------------FNLAEAIPGFVS----------------------------------------------------AFNXIKA-ETTK--------------AEE--PAKV---------------ARHQ-----EV-GHKSLL-----QSDALYQYILET--------------------------------------------------------------------SVYPREP--------------------------E-PLKELREVTAKH--------------PW---------------------------------------------------NLMTTSADEGQFLGLLLKLIN-AKNTMEIGVYT------GYSLLSTALALPDDG-----KILAMDINRENY-DLGLPMIEKAGVAHK----------------------------IDFREGPALPLLDEMVK--------------------------------------------------------------------------------------------------------------------------------------------------------------------------------------------------------------------------------------------------------------------------------------------------------------------------------------------------------------------------------------------------------------------------------------------------------------------------------------------------------------------------------------------------------------------------------------------------------------------------------------------------------------------------------------------------------------------------------------------------------------------------------------------------------------------------------------------------------------------------------------------------------------------------------------------------------------------------------------------------------------------------------------------------------------------------------------------------------------------------------------------------------------------------------------------------------------------------------------------------------------------------------------------------------------------------------------------------------------------------------NEEM---H----------------------GSFDFVFVD---ADKDNY-----LNYHRRLI--DL-------------------------------VKVGG--------VIAYDNT---LWNGSVVAP-P-D--AP--LR-KYVRY-YRDFVMELNKALAADPRIEISQ-----IPVG-----------DG---------------V----------------------------------------------T----------------LCR-------------------RN----------------------------------------------------------------------------------------------------------------------------------------------------------------------------------------------------------------------------------Y---------------------------------------------------------------------------------------------------------------------------------------------------------------------------------------------------------------------------------------------------------------------------------------------------------------------------------------------------------------------------------------------------------------------------------------------------------------------------------------------------------------------------------------------------------------------------------------------------------------------------------
>Pabies_MA_20491g0010
---------------------------------------------------------------------------------------------------------------MAGYLLS-------------------------KVLS---------------------------------------------------------------------------------------------------------------------YFIFFYNKKAR------------------------------------------------------------------------------------------------------------LTGNSPDC-----REHALLNHVLQT--------------------------------------------------------------------AERGNAE--------------------------S-VLRAIVNF--TS--------------HT---------------------------------------------------WLPILGEEKGSILDAAVQEFN-PKVALEIGTYC------GYSAIRIASKMTKPG----SKLISVEMNSENC-AIARAIIEHAGLSSK----------------------------VTVFKGTLNEVVDELEI---------------------------------------------------------------------------------------------------------------------------------------------------------------------------------------------------------------------------------------------------------------------------------------------------------------------------------------------------------------------------------------------------------------------------------------------------------------------------------------------------------------------------LLS---------------------------------------------------------------------------------------------------------------------------------------------------------------------------------------------------------------------------------------------------------------------------------------------------------------------------------------------------------------------------------------------------------------------------------------------------------------------------------------------------------------------------------------------------------------------------------------------------------------------------------------------------------------------------------------------------------------------------------------------------------------------------------------------------------------------------------------------------KTK---A----------------------PQFDFIFMD---HFKNCY-----LPDFLLLKKKNV-------------------------------LRKGT--------GIVADSI---GF------P-E--------AQ-DYSKY-LKEHPEELKTE-EYKSDVKFLNW----LP-------------CK---------------M--------------------------------------------TVS----------------TYEPEGDDAL-----ICELI--EL----------------------------------------------------------------------------------------------------------------------------------------------------------------------------------------------------------------------------------VV--------------------------------------------------------------------------------------------------------------------------------------------------------------------------------------------------------------------------------------------------------------------------------------------------------------------------------------------------------------------------------------------------------------------------------------------------------------------------------------------------------------------------------------------------------------------------------------------------------------------------------
>Pabies_MA_63056g0010
----------------------------------------------------------------------------------------------------------------------------------------------------------------------------------------------------------------------------------------------------------------------------------------------------------------------------------------------------------------------------------------------------------------MLSYVLQN--------------------------------------------------------------------AEKGNAE--------------------------S-VLRAIDSF--TR--------------HT---------------------------------------------------WLPILGKEKGSILDAAVQKYD-PKVALELGTYC------GYSAIIIASKMANPD----SKLISVEMHSHNY-EIATKVIEHAGLSSK----------------------------VTVLKGTLSDVYDELEE---------------------------------------------------------------------------------------------------------------------------------------------------------------------------------------------------------------------------------------------------------------------------------------------------------------------------------------------------------------------------------------------------------------------------------------------------------------------------------------------------------------------------FLI---------------------------------------------------------------------------------------------------------------------------------------------------------------------------------------------------------------------------------------------------------------------------------------------------------------------------------------------------------------------------------------------------------------------------------------------------------------------------------------------------------------------------------------------------------------------------------------------------------------------------------------------------------------------------------------------------------------------------------------------------------------------------------------------------------------------------------------------------EME---T----------------------PSFDFIFMD---HFKQCY-----LPDFLFLNEKGM-------------------------------LGRGT--------CIVADSL---GF------A-E--------AQ-NYLKY-LKEHPEEWETE-TAKSDVEWMTW----LP-------------CK---------------M--------------------------------------------IVS----------------TYI-------------ADDV--NI----------------------------------------------------------------------------------------------------------------------------------------------------------------------------------------------------------------------------------VT--------------------------------------------------------------------------------------------------------------------------------------------------------------------------------------------------------------------------------------------------------------------------------------------------------------------------------------------------------------------------------------------------------------------------------------------------------------------------------------------------------------------------------------------------------------------------------------------------------------------------------
>Pabies_MA_222430g0010
-------------------------------------------------------------------------------------------------------------------------------------------------------------------------------------------------------------------------------------------------------------------------------------------------------------------------------------MEVKA-DSTQ--------------LQE--QSKV---------------ALDH-----QI-DNKSLL-----QSDALYQYILET--------------------------------------------------------------------NVYPREP--------------------------E-PLKELRQVTAKV--------------P------------------------------------------------------------------------------------------------CTALALPDDG-----KIIAMDINRENY-DMGRPIIEKAGVAHK----------------------------IDFREGPALPFLDEMLK--------------------------------------------------------------------------------------------------------------------------------------------------------------------------------------------------------------------------------------------------------------------------------------------------------------------------------------------------------------------------------------------------------------------------------------------------------------------------------------------------------------------------------------------------------------------------------------------------------------------------------------------------------------------------------------------------------------------------------------------------------------------------------------------------------------------------------------------------------------------------------------------------------------------------------------------------------------------------------------------------------------------------------------------------------------------------------------------------------------------------------------------------------------------------------------------------------------------------------------------------------------------------------------------------------------------------------------------------------------------------------NGGM---Q----------------------GSFDFAFVD---ADKGNY-----LNYHKRLI--DL-------------------------------VKIGG--------VIAYDNT---LWKGTVASP-P-E--VH--MN-EGFRN-VRLFTLEVNKALAADPRIEIAQ-----IPVA-----------DG---------------I----------------------------------------------T----------------LCR-------------------RL----------------------------------------------------------------------------------------------------------------------------------------------------------------------------------------------------------------------------------S---------------------------------------------------------------------------------------------------------------------------------------------------------------------------------------------------------------------------------------------------------------------------------------------------------------------------------------------------------------------------------------------------------------------------------------------------------------------------------------------------------------------------------------------------------------------------------------------------------------------------------
>Pabies_MA_293560g0010
---------------------------------------------------------------------------------------------------------------MACKPVS-------------------------RFLS---------------------------------------------------------------------------------------------------------------------YLTFSFDKRAS------------------------------------------------------------------------------------------------------------VTCHSPDC-----RERALLNYVLQN--------------------------------------------------------------------AEKGNAE--------------------------L-VLRAIDSF--TH--------------HT---------------------------------------------------WLAILGKEKGSLLDAAMKKFD-SRVALELGTYC------GYCAIRISSKMAKPD----NKLISIEVNSHKY-AIGREMTEHAGLSSK----------------------------GTVLKGTLTEVLDELDE---------------------------------------------------------------------------------------------------------------------------------------------------------------------------------------------------------------------------------------------------------------------------------------------------------------------------------------------------------------------------------------------------------------------------------------------------------------------------------------------------------------------------FLN---------------------------------------------------------------------------------------------------------------------------------------------------------------------------------------------------------------------------------------------------------------------------------------------------------------------------------------------------------------------------------------------------------------------------------------------------------------------------------------------------------------------------------------------------------------------------------------------------------------------------------------------------------------------------------------------------------------------------------------------------------------------------------------------------------------------------------------------------EMA---G----------------------SSFDFIFMD---HFKHCY-----LPDFLLLKERSM-------------------------------LGKGT--------CIVADSI---GF------P-K--------AQ-NYLNY-LKEHHEELETE-AYKSDVECLSW----FP-------------ST---------------M--------------------------------------------TVS----------------TYK-------------VDVV--RM----------------------------------------------------------------------------------------------------------------------------------------------------------------------------------------------------------------------------------VT--------------------------------------------------------------------------------------------------------------------------------------------------------------------------------------------------------------------------------------------------------------------------------------------------------------------------------------------------------------------------------------------------------------------------------------------------------------------------------------------------------------------------------------------------------------------------------------------------------------------------------
>Pabies_MA_362678g0010
--------------------------------------------------------------------------------------------------------------------------------------------------------------------------------------------------------------------------------------------------------------------------------------------------------------------------------------------------------------------KV---------------ARHQ-----EV-GHKSLL-----QSDALYQYILET--------------------------------------------------------------------SVYPREP--------------------------E-PLKELREVTAKH--------------PW---------------------------------------------------NLMTTSADEGQFLGLLLKLIN-AKNTMEIGVYT------GYSLLSTALALPDDG-----KILAMDINRENY-DLGLPMIEKAGVAHK----------------------------IDFREGPALPLLDQMIQ--------------------------------------------------------------------------------------------------------------------------------------------------------------------------------------------------------------------------------------------------------------------------------------------------------------------------------------------------------------------------------------------------------------------------------------------------------------------------------------------------------------------------------------------------------------------------------------------------------------------------------------------------------------------------------------------------------------------------------------------------------------------------------------------------------------------------------------------------------------------------------------------------------------------------------------------------------------------------------------------------------------------------------------------------------------------------------------------------------------------------------------------------------------------------------------------------------------------------------------------------------------------------------------------------------------------------------------------------------------------------------NEEL---H----------------------GSFDFVFVD---ADKDNY-----LNYHKRLI--DL-------------------------------VKVGG--------VIAYDNT---LWNGSVVAP-P-D--AP--LR-KYVRY-YRDFVLELNKALAADPRIEISQ-----IPVG-----------DG---------------V----------------------------------------------T----------------LCR-------------------RV----------------------------------------------------------------------------------------------------------------------------------------------------------------------------------------------------------------------------------Y---------------------------------------------------------------------------------------------------------------------------------------------------------------------------------------------------------------------------------------------------------------------------------------------------------------------------------------------------------------------------------------------------------------------------------------------------------------------------------------------------------------------------------------------------------------------------------------------------------------------------------
>Pabies_MA_645592g0010
--------------------------------------------------------------------------------------------------------------------------------------------------------------------------------------------------------------------------------------------------------------------------NTGADVQHQAA------------------------------------------------ADVKV-DSTQ--------------GQE--QSKV---------------ANHQ-----KM-DHKSLL-----QSDALYQYILET--------------------------------------------------------------------SVYPREP--------------------------E-PLKELRELTARH--------------PW---------------------------------------------------SDMAVPPDE-----------------------------------------------------AMDINRENY-DMGRPIIKKDGVAHK----------------------------IDFREGPALPVLDEMLK--------------------------------------------------------------------------------------------------------------------------------------------------------------------------------------------------------------------------------------------------------------------------------------------------------------------------------------------------------------------------------------------------------------------------------------------------------------------------------------------------------------------------------------------------------------------------------------------------------------------------------------------------------------------------------------------------------------------------------------------------------------------------------------------------------------------------------------------------------------------------------------------------------------------------------------------------------------------------------------------------------------------------------------------------------------------------------------------------------------------------------------------------------------------------------------------------------------------------------------------------------------------------------------------------------------------------------------------------------------------------------NGGM---Q----------------------GSFDFAFVD---ADKEIY-----LNYHKRLI--DL-------------------------------VKVEG--------VIAYDNT---LWRGTVAAS-P-E--GH--MS-EVFRN-ARLSILEVNKALAAD--------------------------------------------------------------------------------------------------------------------------------------------------------------------------------------------------------------------------------------------------------------------------------------------------------------------------------------------------------------------------------------------------------------------------------------------------------------------------------------------------------------------------------------------------------------------------------------------------------------------------------------------------------------------------------------------------------------------------------------------------------------------------------------------------------------------------------------------------------------------------------------------------------------------------------------------------------------------------------------------------------
>Pabies_MA_9065834g0010
---------------------------------------------------------------------------------------------------------------MGSHAEN---------------------------------------------------------------------------------------------------------------------------------------------------------------------------------------------------------GNGVKVVKVSE-TEEEVFEP----------SDL--TEIENG--------KPGYDNRTLPPDW-KFGVKLQNV-----MEESIYKYMLET--------------------------------------------------------------------FTRHREH--------------------------E-ASKELWERTWKLT-------------QR---------------------------------------------------GEMMTLPDQVQFLRLMVKMSG-AKKALEIGVFT------GYSLLNIALALPSDG-----KVVAVDPGEDP--KFGWPCFVKAGVADK----------------------------VEIKQTTGLEYLDSVVE---------------------------------------------------------------------------------------------------------------------------------------------------------------------------------------------------------------------------------------------------------------------------------------------------------------------------------------------------------------------------------------------------------------------------------------------------------------------------------------------------------------------------------------------------------------------------------------------------------------------------------------------------------------------------------------------------------------------------------------------------------------------------------------------------------------------------------------------------------------------------------------------------------------------------------------------------------------------------------------------------------------------------------------------------------------------------------------------------------------------------------------------------------------------------------------------------------------------------------------------------------------------------------------------------------------------------------------------------------------------------------KGE---K----------------------DCFDFAFVD---ADKVNY-----VNYHPRLM--KL-------------------------------VRVGG--------VIIYDDT---LWFGLVGGK-D-P--HNLLKN-DYMRT-SLEGIKAINAMVANDPNLEVAT-----LFMG-----------YG---------------V----------------------------------------------T----------------VCY-------------------RT----------------------------------------------------------------------------------------------------------------------------------------------------------------------------------------------------------------------------------A---------------------------------------------------------------------------------------------------------------------------------------------------------------------------------------------------------------------------------------------------------------------------------------------------------------------------------------------------------------------------------------------------------------------------------------------------------------------------------------------------------------------------------------------------------------------------------------------------------------------------------
>Penium_pm001822g0030
----MPRRACAKTLLTTFRPLPSLGKFLLEHSTLAGTRGLLIASPLRFAAAVSSFPSLIVAQ--------QHSASITMWVKTSASAIPT---------SLTP---------LAAVITAPS----------------------PAAVVAR-------------------------------------------------------------------------------------------------------------------SAVHTSTPSALADR-LR------SGVAAAPAAAVAAAVAAAVATPAA------RRS--VGVAAAGA-SPAG-------------------SSSSPPPA---MFV----------------ELKKSEG-----QEQELLRHVKAT--------------------------------------------------------------------TPANDPH--------------------------A-VVTAIDHYGWSS--------------PN---------------------------------------------------FFMNVGDVKGLQMDAALREAN-PISALELGTYC------GYSAVRIGSQLSRPG----ARLVSVDISPAHA-DVAREMLAHAGLLDR----------------------------VTLVVGTLQSAVDEVRK---------------------------------------------------------------------------------------------------------------------------------------------------------------------------------------------------------------------------------------------------------------------------------------------------------------------------------------------------------------------------------------------------------------------------------------------------------------------------------------------------------------------------------------------------------------------------------------------------------------------------------------------------------------------------------------------------------------------------------------------------------------------------------------------------------------------------------------------------------------------------------------------------------------------------------------------------------------------------------------------------------------------------------------------------------------------------------------------------------------------------------------------------------------------------------------------------------------------------------------------------------------------------------------------------------------------------------------------------------------------------------SAS---K----------------------VPFDFVFID---HEKSVY-----LSDLKFLMEQEL-------------------------------IGPGT--------VVLADNV---LY------P-G--------AP-DYREW-MRK-SDRFRST-EIETELEYKTH----VK-------------DI---------------M--------------------------------------------VKS----------------VYLGPSTSA-----------------------------------------------------------------------------------------------------------------------------------------------------------------------------------------------------------------------------------------------------------------------------------------------------------------------------------------------------------------------------------------------------------------------------------------------------------------------------------------------------------------------------------------------------------------------------------------------------------------------------------------------------------------------------------------------------------------------------------------------------------------------------------------------------------------------------------------------------------------------------------
>Penium_pm006904g0020
---------------------------------------------------------------------------------------------------------------MTPFCRAPSFPHARML--------LSPNR--TSPFAIIA------------------------------------------------------------------------------------------------------------GQRILSRAHFPAKFSTFSSQPLP------PLPPPTCSAADVAEDGKSRRNV---------AGGRRIGGKADL-SPAA--------------HAA--SNASA----------------GK-----SVGLGASLE-----EQQRIQQYILQ-----------------------------------------------------------------------HTREP--------------------------Q-VLADLRLETSTM--------------TG---------------------------------------------------KEMQVSRDQGALLAMLVRLTG-ARNCIEVGVFT--------------------------------------------------------------------------------------------------------------------------------------------------------------------------------------------------------------------------------------------------------------------------------------------------------------------------------------------------------------------------------------------------------------------------------------------------------------------------------------------------------------------------------------------------------------------------------------------------------------------------------------------------------------------------------------------------------------------------------------------------------------------------------------------------------------------------------------------------------------------------------------------------------------------------------------------------------------------------------------------------------------------------------------------------------------------------------------------------------------------------------------------------------------------------------------------------------------------------------------------------------------------------------------------------------------------------------------------------------------------------------------------------------------------------------------------------------------------------------------------------------------------------------------------------------------------------------------------------------------------T--------VN-D---A-KTESMRNFNRTMLHDPRIDFSL-----VSIG-----------DG---------------M----------------------------------------------A----------------LCR-------------------KRHD-------------------------------------HELPPAPTLPR--------ESAD-------------------------------------------------------------------------------------------------------------------------------------------------------------------RIS--------------------------------------------------------------------------------------------------------------------------------------------------------------------------------------------------------------------------------------------------------------------------------------------------------------------------------------------------------------------------------------------------------------------------------------------------------------------------------------------------------------------------------------------------------------------------------------------------------------------------------
>Penium_pm027026g0020
----------------------------MQHAS--------V----RLSRTVQSHRRIIIC------------------------QVLTSCLRH-AKANDDPSIHDQNS-RMTPFCRAPSFPHARML--------LSPNL--SSPFAVIA------------------------------------------------------------------------------------------------------------GQRVLSRAHSPAKLSTFSSQPLP------PLPPSSCSAADGAEDGKSRRNL---------AGVRRIGGKADP-SPAA--------------XAA--SNASA----------------GK-----SVGLGASLE-----EQQRIQQYILQ-----------------------------------------------------------------------HTREP--------------------------Q-VLADLRLETSTM--------------TG---------------------------------------------------KEMQVSRDQGAFLAMLVRLTG-ARNCIEVGVFT--------------------------------------------------------------------------------------------------------------------------------------------------------------------------------------------------------------------------------------------------------------------------------------------------------------------------------------------------------------------------------------------------------------------------------------------------------------------------------------------------------------------------------------------------------------------------------------------------------------------------------------------------------------------------------------------------------------------------------------------------------------------------------------------------------------------------------------------------------------------------------------------------------------------------------------------------------------------------------------------------------------------------------------------------------------------------------------------------------------------------------------------------------------------------------------------------------------------------------------------------------------------------------------------------------------------------------------------------------------------------------------------------------------------------------------------------------------------------------------------------------------------------------------------------------------------------------------------------------------------V-----------S---I-TGNGACAARGR---TSGGVRPC-----AAHH-----------GS------CTEVL----------------------------------------------------------------------------------------------------------------------------------------------------------------------------------------------------------------------------------------------------------------------------------------------------------------------------------------------------------------------------------------------------------------------------------------------------------------------------------------------------------------------------------------------------------------------------------------------------------------------------------------------------------------------------------------------------------------------------------------------------------------------------------------------------------------------------------------------------------------------------------------------------------------------------------------------------------------
>Penium_pm046951.t1
-DWSLP----------------------TQHAS--------V----RLSRTVQSHRRIIIC------------------------QVLTSCLRH-AKANDNPSIHDQNS-RMTPFCRAPSFPHARML--------LSPNL--SSPFAVIA------------------------------------------------------------------------------------------------------------GQRVLSRAHSPAKLSTFSSQPLP------PLPPSSCSAADGAEDGKSRRNL---------AGVRRIGGKADP-SPAA--------------DAA--SNASA----------------GK-----SVGLGASLE-----EQQRIQQYILQ-----------------------------------------------------------------------HTREP--------------------------Q-VLADLRLETSTM--------------TG---------------------------------------------------KEMQVSRDQGALLAMLVRLTG-ARNCIEVGVFT--------------------------------------------------------------------------------------------------------------------------------------------------------------------------------------------------------------------------------------------------------------------------------------------------------------------------------------------------------------------------------------------------------------------------------------------------------------------------------------------------------------------------------------------------------------------------------------------------------------------------------------------------------------------------------------------------------------------------------------------------------------------------------------------------------------------------------------------------------------------------------------------------------------------------------------------------------------------------------------------------------------------------------------------------------------------------------------------------------------------------------------------------------------------------------------------------------------------------------------------------------------------------------------------------------------------------------------------------------------------------------------------------------------------------------------------------------------------------------------------------------------------------------------------------------------------------------------------------------------------V-----------S---I-TVSTLRDAFKKFVSTSRITTSC-----PSLD-----------SSPHPTWISSWILQDLFL----------------------------------------------V----------------LG----------------------------------------------------------------PPCPWSPE--------FTLS-------------------------------------------------------------------------------------------------------------------------------------------------------------------LVPS-----------------------------------------------------------------------------------------------------------------------------------------------------------------------------------------------------------------------------------------------------SPLS----------------------------------------------------------------------------FLQQRK------------------------------------------------------------------------------------------------------------------------------------------------------------------------------------------------------------------------------------------------------------------------------------
>Penium_pm075238g0010
YGW---------------------------------------SSP-NFFMNVGDVKGL------------------------EMDAALS---------EANP---------ISALELGTY----------------------CGYSAVR-------------------------------------------------------------------------------------------------------------------IGSQLSRPGAR----LV------S-VDISPAHADVAREMLAHAGLLD------RVTLVVGTLQSAV-DEVR-------------------KSASKVPF---DFV--------------------------------FIDHEK-------------------------------------------------------------------------------------------------------S-VYLSDLNYGWSS--------------PN---------------------------------------------------FFMNVGDVKGLQMDAALLEAN-PISALELGTYC------GYSAVRIGAQLSRPG----ARLVSVDISSAHA-DVAREMLAHAGLLDR----------------------------VTLVVGTLQSAVDEVRK---------------------------------------------------------------------------------------------------------------------------------------------------------------------------------------------------------------------------------------------------------------------------------------------------------------------------------------------------------------------------------------------------------------------------------------------------------------------------------------------------------------------------------------------------------------------------------------------------------------------------------------------------------------------------------------------------------------------------------------------------------------------------------------------------------------------------------------------------------------------------------------------------------------------------------------------------------------------------------------------------------------------------------------------------------------------------------------------------------------------------------------------------------------------------------------------------------------------------------------------------------------------------------------------------------------------------------------------------------------------------------SAS---K----------------------VPFDFVFID---HEKSVY-----LSDLKFLMEQEL-------------------------------IGPGT--------VVLADNV---LY------P-G--------AP-DYREW-MRK-SDRFRST-EIETELEYKTH----VK-------------DI---------------M--------------------------------------------VKS----------------VYLGPSTSS-----------------------------------------------------------------------------------------------------------------------------------------------------------------------------------------------------------------------------------------------------------------------------------------------------------------------------------------------------------------------------------------------------------------------------------------------------------------------------------------------------------------------------------------------------------------------------------------------------------------------------------------------------------------------------------------------------------------------------------------------------------------------------------------------------------------------------------------------------------------------------------
>Pp3c4_20870V3.1.p
---------------------------------------------------------------------------------------------------------------MSNVMLG------------------WPV---LTLHKLSTNLKLKC---------------------------------------------RHV-----SVLGTRHV---------------QFISYAPNCS----------------------------------------------------------------------------------RVLCSV-DSSA-------------TKAV--PSNQ---------------LDT------LVPGGKHLP-----LTDQLYSYILR-----------------------------------------------------------------------HTREP--------------------------L-ILQKLREEMAES--------------PG---------------------------------------------------SNMQIPPDQGQFLALLVQLMG-ARRCIEVGVFH------GYSSLAVALVLPEGG-----KLVACDRDERSL-AVARQYYEHAGVLHK----------------------------VDIRHGLAADTLNDLLQ---------------------------------------------------------------------------------------------------------------------------------------------------------------------------------------------------------------------------------------------------------------------------------------------------------------------------------------------------------------------------------------------------------------------------------------------------------------------------------------------------------------------------------------------------------------------------------------------------------------------------------------------------------------------------------------------------------------------------------------------------------------------------------------------------------------------------------------------------------------------------------------------------------------------------------------------------------------------------------------------------------------------------------------------------------------------------------------------------------------------------------------------------------------------------------------------------------------------------------------------------------------------------------------------------------------------------------------------------------------------------------NGE---A----------------------GSYDYAFLD---ADKMMY-----REYYELLL--QL-------------------------------IKPNG--------LIVVDNT---LWYGRTADP-L--------VN-D---K-RTKFLREFNKFLAEDDRINVSM-----VPIG-----------DG---------------M----------------------------------------------T----------------LCR-------------------KQ--------------------------------------------------------------------------------------------------------------------------------------------------------------------------------------------------------------------------------------------------------------------------------------------------------------------------------------------------------------------------------------------------------------------------------------------------------------------------------------------------------------------------------------------------------------------------------------------------------------------------------------------------------------------------------------------------------------------------------------------------------------------------------------------------------------------------------------------------------------------
>Pp3c23_5530V3.1.p
---------------------------------------------------------------------------------------------------------------MVIAG--------------------------------------------------------------------------------------------------------------------------------------------------------NGEIEKQPFREMGL-------------------------------------------DLEDV-EEVE--------------EVA--TQVK---------------GRHV-----ET-GHKTLL-----RSSALYKYILDT--------------------------------------------------------------------SVYPREA--------------------------G-ELKELRQLTERH--------------SW---------------------------------------------------NMMATPPDEGQFLMLLLRLMN-AKRTLEIGVYT------GYSLLCTALALPPDG-----KVIALDISKEWY-DIGAPVIQKAGVAHK----------------------------IDFRDGPAMDSIEVLLQ--------------------------------------------------------------------------------------------------------------------------------------------------------------------------------------------------------------------------------------------------------------------------------------------------------------------------------------------------------------------------------------------------------------------------------------------------------------------------------------------------------------------------------------------------------------------------------------------------------------------------------------------------------------------------------------------------------------------------------------------------------------------------------------------------------------------------------------------------------------------------------------------------------------------------------------------------------------------------------------------------------------------------------------------------------------------------------------------------------------------------------------------------------------------------------------------------------------------------------------------------------------------------------------------------------------------------------------------------------------------------------DDKN---H----------------------DSFDFIFVD---ADKDNY-----LNYHKKLM--KL-------------------------------VRVGG--------LIGYDNT---LWNGALVAG-A-D--DP--LP-KYLHY-YKPFILELNSFLAKDPRIQISQ-----VPIS-----------DG---------------V----------------------------------------------T----------------LCR-------------------RL----------------------------------------------------------------------------------------------------------------------------------------------------------------------------------------------------------------------------------F---------------------------------------------------------------------------------------------------------------------------------------------------------------------------------------------------------------------------------------------------------------------------------------------------------------------------------------------------------------------------------------------------------------------------------------------------------------------------------------------------------------------------------------------------------------------------------------------------------------------------------
>Pp3s92_20V3.1.p
-----------------------------------------------------------------------------------------------------------------------------------------------------------------------------------------------------------------------------------------------------------------------------------------------------------------------------------------------------------------------------------------------------MI-----THPAIDDYIAG----------------------------------------------------------------------LVPERS--------------------------E-LLARLEKEAAAE--------------NI---------------------------------------------------PIVQLP--AAQVMRMLLLLHR-PQSILEVGTAI------GYSTIWLAEAAPEA------RIVTLDIDEERL-TRARSNVAEAGVLNR----------------------------VEILLRDATLGLPD------------------------------------------------------------------------------------------------------------------------------------------------------------------------------------------------------------------------------------------------------------------------------------------------------------------------------------------------------------------------------------------------------------------------------------------------------------------------------------------------------------------------------------------------------------------------------------------------------------------------------------------------------------------------------------------------------------------------------------------------------------------------------------------------------------------------------------------------------------------------------------------------------------------------------------------------------------------------------------------------------------------------------------------------------------------------------------------------------------------------------------------------------------------------------------------------------------------------------------------------------------------------------------------------------------------------------------------------------------------------------------------S----------------------YQFDCLFID---AAKGQY-----RAFLDLYL--PF-------------------------------LREGG--------LVISDNV---LFRGLVATP-E-E------AT-KRQRP-MIDKLQAFNKHLVEHPELETTF-----IPVG-----------DG---------------L----------------------------------------------A----------------VSM-------------------RNPVLIGVAGGSGSGKTTVARELFRQFQNDSVTMIEQDSYYKNQDHLKMEERQLTNYDHPFAFDNDLMLSHLQDLLKGKAIE--KPIYDFKEHTRKKETLLIEPKDVIILEGMLILEDERIRGLMDIKVFVDTDA-DVRIVRRMLRDIEERGRSMESVVNQYLNVVRPMHLQFIEPTKRYADVIIPEGGYNRVALDLLSTKISNILLEKHTLFRAILAKKAREG--RFVQLERRLKRRHFLVLMGMTLVWIGLITRLWWIQIGAPHRFTKRNIDLVKNAVKQRQQSIVLHSGRGDIRDRNGYAFTGEEHRALILFPLARGALAGTDGLSRL-SSIVSQPVERLAEVMEKAKAPLLLRKEDGKLIVLSERQAEQINALDIPGVVALAVTERYRPDEVAKHVIGFINQNPNLVESLYPEEWASGKMNGDSTIGASGLERSFDRFLQGVEPSILSYYVDGQGKPLRGLDIRYSKQENEYYPLALTTTLDVHIQRSMEQIADAVGLKQGSIVVLDAQTGDIRSMVSRPTFDQTKVDVRGDDWKNRAVKQLPPGSIFKTVVAAAALAEGLVSPTERFTCTGEYGKYHFSCWKKEGHGSVTMDEAYAQSCNIAFAQIANRVGGEKLEEYAKRLGLSAQVGHATAHLFKLDGFRQIEGEDRGAIFAQGVSRRDEGVLIQTAIGQRDVRVTPLQAANMVVSILRGGQPAQVRVVNEIAYRNGQTFHRFPMQVLPVQGIDYVTASKLRKMMRKVVTEGTGQLLGSAPWEVAGKTGTAQTGGANQSQNHLWFIGYAPYDEPQYALCVVAENQPSWGGNQATELFRRAIDALSGQTAQSSQPRAGNSQE
>Sacu_v1.1_s0015.g006476
---------------------------------------------------------------------------------------------------------------MMASSLSVF-----------------------------------------------------------------------------------------------------------------------------------------------RPSLLTVAWNQRSSM------------CYASLHASTHFASVWT----------HTRKNTSMAAAAAT-VPVE--------------EKP--ITIA---------------NDS------RYGGKQIIR-----VNEPVYDYILA-----------------------------------------------------------------------HTREP--------------------------Q-VLSELREETSSM--------------RG---------------------------------------------------SQMQVSPEQGQFLAMLVKLMG-AERCIEVGIFT------GYSSLAVALVLPEHG-----CLVACEKDKNSL-DIARKYYEKAGVSHK----------------------------VKVYHGLALDTLKDFLD---------------------------------------------------------------------------------------------------------------------------------------------------------------------------------------------------------------------------------------------------------------------------------------------------------------------------------------------------------------------------------------------------------------------------------------------------------------------------------------------------------------------------------------------------------------------------------------------------------------------------------------------------------------------------------------------------------------------------------------------------------------------------------------------------------------------------------------------------------------------------------------------------------------------------------------------------------------------------------------------------------------------------------------------------------------------------------------------------------------------------------------------------------------------------------------------------------------------------------------------------------------------------------------------------------------------------------------------------------------------------------KGE---A----------------------NSFDFAFLD---SDKRNY-----VNYYESLL--QL-------------------------------VRPGG--------LVVIDNV---LWHGKVADP-R--------VN-D---V-KTQALRSFNSFIHADNRVDVSM-----VPIG-----------DG---------------I----------------------------------------------T----------------ICR-------------------KQ-----------------------------------------------------------------------------------------------------------------------------------------------------------------------------------------------------------------------------------------------------------------------------------------------------------------------------------------------------------------------------------------------------------------------------------------------------------------------------------------YKP------------------------------------------------------------------------------------------------------------------------------------------------------------------------------------------------------------------------------------------------------------------------------------------------------------------------------------------------------------------------
>Sacu_v1.1_s0016.g006795
---------------------------------------------------------------------------------------------------------------MAPSA--------------------------------------------------------------------------------------------------------------------------ETIAA-----------------------------------------------------------------------------------AEKV-KNEQ--------------SNE--DKNK---------------GRHA-----GVLGHKTIL-----QSEALCQYIWET--------------------------------------------------------------------SVFPREP--------------------------T-PLRELREMTANH--------------PW---------------------------------------------------NLMITPPDEGQFLMLLLKLIN-AKNTIEIGVYT------GYSLLSTALALPPDG-----KIIAMDINRQNY-ELGVPFIKKAGVHHK----------------------------IDFREGNGLPLLEELLT--------------------------------------------------------------------------------------------------------------------------------------------------------------------------------------------------------------------------------------------------------------------------------------------------------------------------------------------------------------------------------------------------------------------------------------------------------------------------------------------------------------------------------------------------------------------------------------------------------------------------------------------------------------------------------------------------------------------------------------------------------------------------------------------------------------------------------------------------------------------------------------------------------------------------------------------------------------------------------------------------------------------------------------------------------------------------------------------------------------------------------------------------------------------------------------------------------------------------------------------------------------------------------------------------------------------------------------------------------------------------------DENS---V----------------------NFFDFVFVD---ADKDNY-----LNYHELLL--KL-------------------------------VKVGG--------LIAYDNT---LWNGSVVAP-D-D--AP--FP-KYVKY-YKPFVLELNKVLASDPRIEISM-----IPVG-----------DG---------------I----------------------------------------------T----------------LCR-------------------RV----------------------------------------------------------------------------------------------------------------------------------------------------------------------------------------------------------------------------------E---------------------------------------------------------------------------------------------------------------------------------------------------------------------------------------------------------------------------------------------------------------------------------------------------------------------------------------------------------------------------------------------------------------------------------------------------------------------------------------------------------------------------------------------------------------------------------------------------------------------------------
>Smoel_80209
---------------------------------------------------------------------------------------------------------------MIPNG-------------------------------------------------------------------------------------------------------------QAKSKPSTHATANGNVGAVLEN------------------------------------------------------------------------------GHANG-SSSN--------------GKA--KEEA---------------SKHQ-----TL-GHKSLL-----KSDALYQYLLET--------------------------------------------------------------------SVYPREP--------------------------A-SLRGLRELTAKH--------------PW---------------------------------------------------NIMTTSPDEGQFLSMLVKIMN-AKNTIEIGVFT------GYSLLSTALALPEDG-----KIIAMDIDRSNY-DLGFPFLQEAGVDHK----------------------------IDFREGPALATLDELVQ--------------------------------------------------------------------------------------------------------------------------------------------------------------------------------------------------------------------------------------------------------------------------------------------------------------------------------------------------------------------------------------------------------------------------------------------------------------------------------------------------------------------------------------------------------------------------------------------------------------------------------------------------------------------------------------------------------------------------------------------------------------------------------------------------------------------------------------------------------------------------------------------------------------------------------------------------------------------------------------------------------------------------------------------------------------------------------------------------------------------------------------------------------------------------------------------------------------------------------------------------------------------------------------------------------------------------------------------------------------------------------NNKN---H----------------------GFFDFIFID---ADKNNY-----LNYHERVM--QL-------------------------------VKIGG--------IIGYDNT---LWNGAVVAS-D-D--EP--MR-KYVRF-YKDFVKELNKVLAADPRIEISH-----ISIS-----------DG---------------I----------------------------------------------T----------------LCR-------------------RI----------------------------------------------------------------------------------------------------------------------------------------------------------------------------------------------------------------------------------V---------------------------------------------------------------------------------------------------------------------------------------------------------------------------------------------------------------------------------------------------------------------------------------------------------------------------------------------------------------------------------------------------------------------------------------------------------------------------------------------------------------------------------------------------------------------------------------------------------------------------------
>Smoel_101568
---------------------------------------------------------------------------------------------------------------MIPNG-------------------------------------------------------------------------------------------------------------QAKSKPSTHATANGNVGAVLEN------------------------------------------------------------------------------GHANG-SSSN--------------GKA--KDEA---------------SKHQ-----TL-GHKSLL-----KSDALYQYLLET--------------------------------------------------------------------SVYPREP--------------------------A-SLRGLRELTAKH--------------PW---------------------------------------------------LAFPNSLPMGDGVSRADKFLNKSSNDFKISVFT------GYSLLSTALALPEDG-----KIIAMDIDRSNY-DLGFPFLQEAGVDHK----------------------------IDFREGPALATLDELVQ--------------------------------------------------------------------------------------------------------------------------------------------------------------------------------------------------------------------------------------------------------------------------------------------------------------------------------------------------------------------------------------------------------------------------------------------------------------------------------------------------------------------------------------------------------------------------------------------------------------------------------------------------------------------------------------------------------------------------------------------------------------------------------------------------------------------------------------------------------------------------------------------------------------------------------------------------------------------------------------------------------------------------------------------------------------------------------------------------------------------------------------------------------------------------------------------------------------------------------------------------------------------------------------------------------------------------------------------------------------------------------NDKN---H----------------------GFFDFIFID---ADKNNY-----LNYHERVM--QL-------------------------------VKIGG--------IIGYDNT---LWNGAVVAS-D-D--EP--MR-KYVRL-YKDFVKELNKVLAADPRIEISH-----ISIS-----------DG---------------I----------------------------------------------T----------------LCR-------------------RI----------------------------------------------------------------------------------------------------------------------------------------------------------------------------------------------------------------------------------V---------------------------------------------------------------------------------------------------------------------------------------------------------------------------------------------------------------------------------------------------------------------------------------------------------------------------------------------------------------------------------------------------------------------------------------------------------------------------------------------------------------------------------------------------------------------------------------------------------------------------------
>Smoel_110441
----------------------------------------------------------------------------------------------------------------------------------------------------------------------------------------------------------------------------------------------------------------------------MTSPSTF------------------------------------------------------------------------------------------------------------FRGQVGDG-----REQRLLEHVVAE--------------------------------------------------------------------AEPGNPK--------------------------S-VLDVIDRYTASK--------------GT---------------------------------------------------WFMNIGDDKGPILDSVVERSN-PRLALELGAYC------GYSAVRIASRMKDPN----GLLISIEMNPQNV-QIARKMVEIAGLSDR----------------------------VRVLEGTLESCLAELKS---------------------------------------------------------------------------------------------------------------------------------------------------------------------------------------------------------------------------------------------------------------------------------------------------------------------------------------------------------------------------------------------------------------------------------------------------------------------------------------------------------------------------IIR--------------------------------------------------------------------------------------------------------------------------------------------------------------------------------------------------------------------------------------------------------------------------------------------------------------------------------------------------------------------------------------------------------------------------------------------------------------------------------------------------------------------------------------------------------------------------------------------------------------------------------------------------------------------------------------------------------------------------------------------------------------------------------------------------------------------------------------------------DELQ---L----------------------SAIDLVFID---HNKNVY-----LKDYLQLKEEGL-------------------------------LKSGS--------VIVADNM---GF------P-G--------SP-SFWRY-LKKNAQELHTV-EHRCKFEYIGW----IS-------------DI---------------V--------------------------------------------TVS----------------TCV-----------------------------------------------------------------------------------------------------------------------------------------------------------------------------------------------------------------------------------------------------------------------------------------------------------------------------------------------------------------------------------------------------------------------------------------------------------------------------------------------------------------------------------------------------------------------------------------------------------------------------------------------------------------------------------------------------------------------------------------------------------------------------------------------------------------------------------------------------------------------------------------
>Smoel_271191
---------------------------------------------------------------------------------------------------------------MGGVD----------------------------------------------------------------------------------------------------------------------------VAA-----------------------------------------------------------------------------------VVSS-VEVS--------------SDN--ANKA---------------GKHS-----QV-GHKSVL-----KSDKLYQYILDT--------------------------------------------------------------------SVYPREP--------------------------A-PLKGLREMTAHH--------------PW---------------------------------------------------NLMTTSPDEGQFLMFLLKMMN-AKKTMEIGVYT------GYSLLSTALALPEDG-----TVLAMDINRKNF-ELGYPYMVEAGVAHK----------------------------IDFREGPALAALDEMLK--------------------------------------------------------------------------------------------------------------------------------------------------------------------------------------------------------------------------------------------------------------------------------------------------------------------------------------------------------------------------------------------------------------------------------------------------------------------------------------------------------------------------------------------------------------------------------------------------------------------------------------------------------------------------------------------------------------------------------------------------------------------------------------------------------------------------------------------------------------------------------------------------------------------------------------------------------------------------------------------------------------------------------------------------------------------------------------------------------------------------------------------------------------------------------------------------------------------------------------------------------------------------------------------------------------------------------------------------------------------------------DEAN---H----------------------GAFDFIFVD---ADKDNY-----LNYHKRLI--SL-------------------------------VKVGG--------VIGYDNT---LWNGSVVAE-E-D--EP--MP-KYVKY-YKDFVIEVNKALAADSRIEITQ-----VPIS-----------DG---------------I----------------------------------------------T----------------LCR-------------------RL----------------------------------------------------------------------------------------------------------------------------------------------------------------------------------------------------------------------------------N---------------------------------------------------------------------------------------------------------------------------------------------------------------------------------------------------------------------------------------------------------------------------------------------------------------------------------------------------------------------------------------------------------------------------------------------------------------------------------------------------------------------------------------------------------------------------------------------------------------------------------
>Smuscicola_SM000058S18549
--------------------------------------------------------------------------------------------------------------------------------------------------------------------------------------------------------------------------------------------------------------------------------------------------------------------------------------------------------------------------------------------------------------------MLET--------------------------------------------------------------------SCLGREH--------------------------A-QLKEIRDATASH--------------PR---------------------------------------------------AFMQSAPDETQLLQLLLKLMG-ARRTIEVGVFT------GYSLLATALALPEDG-----KVIALDITRDFY-EIGKPFIEKAGMADK----------------------------IDFRKGPAVLSLDTILA--------------------------------------------------------------------------------------------------------------------------------------------------------------------------------------------------------------------------------------------------------------------------------------------------------------------------------------------------------------------------------------------------------------------------------------------------------------------------------------------------------------------------------------------------------------------------------------------------------------------------------------------------------------------------------------------------------------------------------------------------------------------------------------------------------------------------------------------------------------------------------------------------------------------------------------------------------------------------------------------------------------------------------------------------------------------------------------------------------------------------------------------------------------------------------------------------------------------------------------------------------------------------------------------------------------------------------------------------------------------------------EEGA---E----------------------GSFDFAYID---ADKANY-----SKYYERCL--RL-------------------------------VRVGG--------LVAVDNT---LWSGQVVGD-R------------YQDP-DTVEIKDLNKLIGWDRRVEISM-----LAIS-----------DG---------------L----------------------------------------------T----------------LCR-------------------RI----------------------------------------------------------------------------------------------------------------------------------------------------------------------------------------------------------------------------------K---------------------------------------------------------------------------------------------------------------------------------------------------------------------------------------------------------------------------------------------------------------------------------------------------------------------------------------------------------------------------------------------------------------------------------------------------------------------------------------------------------------------------------------------------------------------------------------------------------------------------------
>Smuscicola_SM000079S22437
----------------------------------------------------------------------------------------------------------------------------------------------------------------------------------------------------------------------------------------------------------------------------------------------------------------------------------------------------------------------------------------------------------------MMSFMLEK--------------------------------------------------------------------QLQKISP-----------------AAQAGGAV-Q-MLARLREETAAM--------------PG---------------------------------------------------GQMQVSPEQGQLLAMLVRLTG-AQRCIEVGVFT------GYSSISMALALPAHG-----KLVASDRVPYTT-SIAQKYFELAGVSHK----------------------------VDVRLGAAVDTLTDLLN---------------------------------------------------------------------------------------------------------------------------------------------------------------------------------------------------------------------------------------------------------------------------------------------------------------------------------------------------------------------------------------------------------------------------------------------------------------------------------------------------------------------------------------------------------------------------------------------------------------------------------------------------------------------------------------------------------------------------------------------------------------------------------------------------------------------------------------------------------------------------------------------------------------------------------------------------------------------------------------------------------------------------------------------------------------------------------------------------------------------------------------------------------------------------------------------------------------------------------------------------------------------------------------------------------------------------------------------------------------------------------EGE---E----------------------GRFDMAFLD---ADKRSY-----GRYYELLL--KL-------------------------------LRPGG--------LLVVDNV---LWYGSVADP-S--------VM-D---E-KTKYLREFNKFLLTDSRVSISL-----IPVG-----------DG---------------M----------------------------------------------T----------------LCR-------------------KE----------------------------------------------------------------------------------------------------------------------------------------------------------------------------------------------------------------------------------MP--------------------------------------------------------------------------------------------------------------------------------------------------------------------------------------------------------------------------------------------------------------------------------------------------------------------------------------------------------------------------------------------------------------------------------------------------------------------------------------------------------------------------------------------------------------------------------------------------------------------------------
>Smuscicola_SM000088S23715
---------------------------------------------------------------------------------------------------------------MVAATLXQ------------------------------------------------------------------------------------------------------------------------------------------------RSAAAAAPQPQAKRRAR--------GG----------------------------------RRERCD-GGAA--------------TRP--PGIAIRCD----GTAPSTPPPP------PLRRKAVIR-----VTDQVYDYILA-----------------------------------------------------------------------QTREP--------------------------A-VLARLREETAAM--------------PG---------------------------------------------------GQMQVSPEQGQLLAMLVRLTG-AQRCIEVGVFT------GYSSISMALALPAHG-----KLVACDRVPYTT-AIAQKYFELAGVSHK----------------------------VDVRLGAALDTLTDLLN---------------------------------------------------------------------------------------------------------------------------------------------------------------------------------------------------------------------------------------------------------------------------------------------------------------------------------------------------------------------------------------------------------------------------------------------------------------------------------------------------------------------------------------------------------------------------------------------------------------------------------------------------------------------------------------------------------------------------------------------------------------------------------------------------------------------------------------------------------------------------------------------------------------------------------------------------------------------------------------------------------------------------------------------------------------------------------------------------------------------------------------------------------------------------------------------------------------------------------------------------------------------------------------------------------------------------------------------------------------------------------EGE---V----------------------GRFDMAFLD---ADKRSY-----GRYYELLL--KL-------------------------------LRPGG--------LLVVDNV---LWYGSVADP-S--------VM-D---E-KTKYLRDFNKFLLTDSRVSMSL-----IPVG-----------DG---------------M----------------------------------------------T----------------LCR-------------------KE----------------------------------------------------------------------------------------------------------------------------------------------------------------------------------------------------------------------------------IP--------------------------------------------------------------------------------------------------------------------------------------------------------------------------------------------------------------------------------------------------------------------------------------------------------------------------------------------------------------------------------------------------------------------------------------------------------------------------------------------------------------------------------------------------------------------------------------------------------------------------------
>Smuscicola_SM000090S24310
--------------------------------------------------------------------------------------------------------------------------------------------------------------------------------------------------------------------------------------------------------------------------------------------------------------------------------------------------------------------------------------------------------------------MLQT--------------------------------------------------------------------SCLGREH--------------------------P-QLKEIRDATASH--------------PR---------------------------------------------------AFMQSAPDEAQLLQLLLKLMG-ARRTIEVGVFT------GYSLLATALALPEDG-----KVIALDITREFY-KVGKPFIEKAGMADK----------------------------IDFREGPAVSSLDTILA--------------------------------------------------------------------------------------------------------------------------------------------------------------------------------------------------------------------------------------------------------------------------------------------------------------------------------------------------------------------------------------------------------------------------------------------------------------------------------------------------------------------------------------------------------------------------------------------------------------------------------------------------------------------------------------------------------------------------------------------------------------------------------------------------------------------------------------------------------------------------------------------------------------------------------------------------------------------------------------------------------------------------------------------------------------------------------------------------------------------------------------------------------------------------------------------------------------------------------------------------------------------------------------------------------------------------------------------------------------------------------EDGV---E----------------------GSFDFAYID---ADKANY-----SKYYERCL--RL-------------------------------VRVGG--------LVAVDNT---LWSGQVVGD-Q------------YQDP-DTVEIKDLNKLIGWDRRVEISM-----LAIS-----------DG---------------L----------------------------------------------T----------------LCR-------------------RI----------------------------------------------------------------------------------------------------------------------------------------------------------------------------------------------------------------------------------K---------------------------------------------------------------------------------------------------------------------------------------------------------------------------------------------------------------------------------------------------------------------------------------------------------------------------------------------------------------------------------------------------------------------------------------------------------------------------------------------------------------------------------------------------------------------------------------------------------------------------------
>Smuscicola_SM000124S25934
--------------------------------------------------------------------------------------------------------------------------------------------------------------------------------------------------------------------------------------------------------------------------------------------------------------------------------------XRGA-GGAA--------------SRP--PAIAIRCD---GGTAPPPPPPPPP---LPPRRKAVIR-----VTDQVYDYILS-----------------------------------------------------------------------HTREP-----------------ARKLAAAV-Q-VLVRLREETAAM--------------PG---------------------------------------------------GQMQVSPEQGQLLAMLVRLTG-AQRCIEVGVFT------GYSSISMALALPAHG-----KLVACDRVLHTT-TIAQKYFELAGVSHK----------------------------VDVRLGAALDTLTDLLN---------------------------------------------------------------------------------------------------------------------------------------------------------------------------------------------------------------------------------------------------------------------------------------------------------------------------------------------------------------------------------------------------------------------------------------------------------------------------------------------------------------------------------------------------------------------------------------------------------------------------------------------------------------------------------------------------------------------------------------------------------------------------------------------------------------------------------------------------------------------------------------------------------------------------------------------------------------------------------------------------------------------------------------------------------------------------------------------------------------------------------------------------------------------------------------------------------------------------------------------------------------------------------------------------------------------------------------------------------------------------------QGE---E----------------------GRFDMAFLD---ADKRSY-----GRYYELLL--KL-------------------------------LRPGG--------LLVVDNV---LWYGSVADP-S--------VM-D---E-KTKYLRDFNKFLLTDSRVSMSL-----IPVG-----------DG---------------M----------------------------------------------T----------------LCR-------------------KE----------------------------------------------------------------------------------------------------------------------------------------------------------------------------------------------------------------------------------IP--------------------------------------------------------------------------------------------------------------------------------------------------------------------------------------------------------------------------------------------------------------------------------------------------------------------------------------------------------------------------------------------------------------------------------------------------------------------------------------------------------------------------------------------------------------------------------------------------------------------------------
>Smuscicola_SM000155S01644
--------------------------------------------------------------------------------------------------------------------------------------------------------------------------------------------------------------------------------------------------------------------------------------------------------------------------------------------------------------------------------------------------------------------MLQT--------------------------------------------------------------------SCLGREH--------------------------P-QLKEIRDATAGH--------------PR---------------------------------------------------AFMQSAPDEAQLLQLLLKLMG-ARRTIEVGVFT------GYSLLATVLALPEDG-----KVIALDITREFY-GVGKPFIEKAGVAHK----------------------------IDFREGPAVTSLDTILA--------------------------------------------------------------------------------------------------------------------------------------------------------------------------------------------------------------------------------------------------------------------------------------------------------------------------------------------------------------------------------------------------------------------------------------------------------------------------------------------------------------------------------------------------------------------------------------------------------------------------------------------------------------------------------------------------------------------------------------------------------------------------------------------------------------------------------------------------------------------------------------------------------------------------------------------------------------------------------------------------------------------------------------------------------------------------------------------------------------------------------------------------------------------------------------------------------------------------------------------------------------------------------------------------------------------------------------------------------------------------------EDGA---E----------------------GSFDFAYID---ADKANY-----SKYYERCL--RL-------------------------------VRVGG--------LVAVDNT---LWSGQVVGD-H------------YQDP-DTVEIKDLNKLIGWDRRVEISM-----LAIS-----------DG---------------I----------------------------------------------T----------------LCR-------------------KI----------------------------------------------------------------------------------------------------------------------------------------------------------------------------------------------------------------------------------K---------------------------------------------------------------------------------------------------------------------------------------------------------------------------------------------------------------------------------------------------------------------------------------------------------------------------------------------------------------------------------------------------------------------------------------------------------------------------------------------------------------------------------------------------------------------------------------------------------------------------------
>Spipra3090_c1_g6_i4
---------------------------------------------------------------------------------------------------------------MSNFSMKVV-V-----------SNFHPR-----FFKLTTPFY----------------------------------------------------------LINRECVRF----TNSN-SFVKTFTAADKCV---------------RFANSSRFENHFVPKRRFHSH----------------------------------------------VPAASK-HSEE--------------TNQ--TQVV------------EEEADH------FVPYKNVIQ-----VTKPIHDYLLS-----------------------------------------------------------------------HTREP--------------------------E-ILCELRKETSKM--------------IG---------------------------------------------------REMQISPEQGQFLSMLVQITN-AKKCIEIGVYT------GYSALAVASVLPEDG-----SLVACDRVPSTL-AIAKKYASMANLSHK----------------------------IDFRLGIALDTLKTILE---------------------------------------------------------------------------------------------------------------------------------------------------------------------------------------------------------------------------------------------------------------------------------------------------------------------------------------------------------------------------------------------------------------------------------------------------------------------------------------------------------------------------------------------------------------------------------------------------------------------------------------------------------------------------------------------------------------------------------------------------------------------------------------------------------------------------------------------------------------------------------------------------------------------------------------------------------------------------------------------------------------------------------------------------------------------------------------------------------------------------------------------------------------------------------------------------------------------------------------------------------------------------------------------------------------------------------------------------------------------------------NEG---S----------------------ETFDFAFID---ADKRNY-----FEYYEYVL--KL-------------------------------IKSGG--------LIVIDNV---LWYGRVVDD-N--------VV-D---K-KTQYLRNFNDFLFQDDRVDISM-----VPIG-----------DG---------------M----------------------------------------------T----------------LCR-------------------KK--------------------------------------------------------------------------------------------------------------------------------------------------------------------------------------------------------------------------------------------------------------------------------------------------------------------------------------------------------------------------------------------------------------------------------------------------------------------------------------------------------------------------------------------------------------------------------------------------------------------------------------------------------------------------------------------------------------------------------------------------------------------------------------------------------------------------------------------------------------------
>Thec_cacao_01G059000.1.p
---------------------------------------------------------------------------------------------------------------MA---------------------------------------------------------------------------------------------------------------------------------------------------------------------------------------------------------------------------PTQ--------------EGQ--QNQA---------------GRHQ-----EV-GHKSLL-----QSDNLYQYILET--------------------------------------------------------------------SVYPREP--------------------------E-PMKELRELTAKH--------------PW---------------------------------------------------NIMTTSADEGQFLNMLLKLIN-AKNTMEIGVYT------GYSLLATALALPDDG-----KILAMDINRENY-ELGLPVIQKAGVAHK----------------------------IDFKEGPSLPVLDQMIE--------------------------------------------------------------------------------------------------------------------------------------------------------------------------------------------------------------------------------------------------------------------------------------------------------------------------------------------------------------------------------------------------------------------------------------------------------------------------------------------------------------------------------------------------------------------------------------------------------------------------------------------------------------------------------------------------------------------------------------------------------------------------------------------------------------------------------------------------------------------------------------------------------------------------------------------------------------------------------------------------------------------------------------------------------------------------------------------------------------------------------------------------------------------------------------------------------------------------------------------------------------------------------------------------------------------------------------------------------------------------------AGKY---H----------------------GTFDFIFVD---ADKDNY-----LNYHKRLI--EL-------------------------------VKVGG--------VIGYDNT---LWNGSVVAP-P-D--AP--LR-KYVLY-YRDFVLELNRALAADPRIEICQ-----LPVG-----------DG---------------I----------------------------------------------T----------------LCR-------------------RI----------------------------------------------------------------------------------------------------------------------------------------------------------------------------------------------------------------------------------S---------------------------------------------------------------------------------------------------------------------------------------------------------------------------------------------------------------------------------------------------------------------------------------------------------------------------------------------------------------------------------------------------------------------------------------------------------------------------------------------------------------------------------------------------------------------------------------------------------------------------------
>Thec_cacao_01G329200.1.p
---------------------------------------------------------------------------------------------------------------MATGFAI------------------------------------------------------------------------------------------------------------------------SRCS----------------ALAYQRAVVYLSRRQQFHALS--------------------SLTA-------------KSRFLKLNNLTRNC-SSSS--------------NAP--FIVA---------------EDE------KYGNKQVIS-----ITPRLYDYILA-----------------------------------------------------------------------NVREP--------------------------Q-ILRQLREETANM--------------RG---------------------------------------------------SQMQVSPDQAQLLAMLVQILG-AERCIEIGVYT------GYSSLAIALALPESG-----CLVACERDARSL-EVAKKYYELAGVSQK----------------------------VIVKHGLAADALKSMIL---------------------------------------------------------------------------------------------------------------------------------------------------------------------------------------------------------------------------------------------------------------------------------------------------------------------------------------------------------------------------------------------------------------------------------------------------------------------------------------------------------------------------------------------------------------------------------------------------------------------------------------------------------------------------------------------------------------------------------------------------------------------------------------------------------------------------------------------------------------------------------------------------------------------------------------------------------------------------------------------------------------------------------------------------------------------------------------------------------------------------------------------------------------------------------------------------------------------------------------------------------------------------------------------------------------------------------------------------------------------------------NGE---A----------------------CSYDFAFVD---AEKRMN-----QEYFELLL--QL-------------------------------VRVGG--------LIVVDNV---LWHGKVADP-L--------VN-D---A-KTVSIRNFNRNVMEDKRVSISM-----VPIG-----------DG---------------M----------------------------------------------T----------------ICQ-------------------KR--------------------------------------------------------------------------------------------------------------------------------------------------------------------------------------------------------------------------------------------------------------------------------------------------------------------------------------------------------------------------------------------------------------------------------------------------------------------------------------------------------------------------------------------------------------------------------------------------------------------------------------------------------------------------------------------------------------------------------------------------------------------------------------------------------------------------------------------------------------------
>Thec_cacao_02G103200.1.p
---------------------------------------------------------------------------------------------------------------MA---------------------------------------------------------------------------------------------------------------------------------------------------------------------------------------------------------------------------TNT--------------QEQ--QSQA---------------GRHQ-----EV-GHKSLL-----QSDALYQYILET--------------------------------------------------------------------SVYPREP--------------------------E-PMKELRELTAKH--------------PW---------------------------------------------------NLMTTSADEGQFLNMLLKLIN-AKNTMEIGVYT------GYSLLATALALPDDG-----KILAMDINRENY-ELGLPVIQKAGVAHK----------------------------IDFKEGPAMPALDQLVE--------------------------------------------------------------------------------------------------------------------------------------------------------------------------------------------------------------------------------------------------------------------------------------------------------------------------------------------------------------------------------------------------------------------------------------------------------------------------------------------------------------------------------------------------------------------------------------------------------------------------------------------------------------------------------------------------------------------------------------------------------------------------------------------------------------------------------------------------------------------------------------------------------------------------------------------------------------------------------------------------------------------------------------------------------------------------------------------------------------------------------------------------------------------------------------------------------------------------------------------------------------------------------------------------------------------------------------------------------------------------------DEKN---H----------------------GSFDFVFVD---ADKDNY-----INYHKRLI--EL-------------------------------VKVGG--------LIGYDNT---LWNGSVVAP-P-D--AP--LR-KYVRY-YRDFVLELNKALAADPRIEICM-----LPVG-----------DG---------------I----------------------------------------------T----------------LCR-------------------RV----------------------------------------------------------------------------------------------------------------------------------------------------------------------------------------------------------------------------------K---------------------------------------------------------------------------------------------------------------------------------------------------------------------------------------------------------------------------------------------------------------------------------------------------------------------------------------------------------------------------------------------------------------------------------------------------------------------------------------------------------------------------------------------------------------------------------------------------------------------------------
>Thec_cacao_02G210000.1.p
---------------------------------------------------------------------------------------------------------------MAV----------------------------------------------------------------------------------------------------------------------------------------------------------------------------------------------------------------------------------------------------------------------S-----SL-KYKSLI-----VHRPILEYILEK--------------------------------------------------------------------NAYPKEH--------------------------E-QLKELREATAEKY------------GKK---------------------------------------------------SIMNVPADEAQFLSMLLKVMN-AKKTLEIGVFT------GYSLLATALALPDDG-----QITAIDLDKEAY-ETGLPFIKKAGVEHK----------------------------INFVHSDAFLVLNDLIN---------------------------------------------------------------------------------------------------------------------------------------------------------------------------------------------------------------------------------------------------------------------------------------------------------------------------------------------------------------------------------------------------------------------------------------------------------------------------------------------------------------------------------------------------------------------------------------------------------------------------------------------------------------------------------------------------------------------------------------------------------------------------------------------------------------------------------------------------------------------------------------------------------------------------------------------------------------------------------------------------------------------------------------------------------------------------------------------------------------------------------------------------------------------------------------------------------------------------------------------------------------------------------------------------------------------------------------------------------------------------------GEN---E----------------------ETLDFIFVD---AEKKDY-----MKLHEQVL--KL-------------------------------VKVGG--------IIAYDNT---LWFGSVAYE-E-EK-DE--MP-EFVWG-TREYVVQFNSFLAADPRIELSL-----LSIG-----------DG---------------V----------------------------------------------T----------------LCR-------------------RL----------------------------------------------------------------------------------------------------------------------------------------------------------------------------------------------------------------------------------H---------------------------------------------------------------------------------------------------------------------------------------------------------------------------------------------------------------------------------------------------------------------------------------------------------------------------------------------------------------------------------------------------------------------------------------------------------------------------------------------------------------------------------------------------------------------------------------------------------------------------------
>Thec_cacao_02G308300.1.p
---------------------------------------------------------------------------------------------------------------MAN---------------------------------------------------------------------------------------------------------------------------------------------------------------------------------------------------------------------------------------------------------------------------MNT-SSKGLL-----KSEALKKYILNT--------------------------------------------------------------------SAYPREH--------------------------E-QLKGIRDATAQKY------------PNL---------------------------------------------------CAMGVPVDEGQFLSMLLKLMN-AKRTMEIGVFT------GYSLLATALALPDDG-----KITAIDTSWEFF-EVGLPFIKKAGMEHK----------------------------INFIESDAMKVLKEMSS--------------------------------------------------------------------------------------------------------------------------------------------------------------------------------------------------------------------------------------------------------------------------------------------------------------------------------------------------------------------------------------------------------------------------------------------------------------------------------------------------------------------------------------------------------------------------------------------------------------------------------------------------------------------------------------------------------------------------------------------------------------------------------------------------------------------------------------------------------------------------------------------------------------------------------------------------------------------------------------------------------------------------------------------------------------------------------------------------------------------------------------------------------------------------------------------------------------------------------------------------------------------------------------------------------------------------------------------------------------------------------NDKQ---K----------------------PEFDFVFVD---ADKTSY-----MKYHEHIK--KL-------------------------------VKIGG--------VVAYDNT---LWFGFLAQE-E----AE--VP-ESARA-SRKAMLNFNVNLASDPCMEVSQ-----VSIG-----------DG---------------V----------------------------------------------T----------------LCR-------------------RI----------------------------------------------------------------------------------------------------------------------------------------------------------------------------------------------------------------------------------S---------------------------------------------------------------------------------------------------------------------------------------------------------------------------------------------------------------------------------------------------------------------------------------------------------------------------------------------------------------------------------------------------------------------------------------------------------------------------------------------------------------------------------------------------------------------------------------------------------------------------------
>Thec_cacao_04G185100.1.p
---------------------------------------------------------------------------------------------------------------MA-----------------------------------------------------------------------------------------------------------------------------------------------------------------------------------------------------------------------------------------------------------------------------DT-PMKMIL-----RTEALRKYIYET--------------------------------------------------------------------SAYPKEH--------------------------E-QLKELRETTVEKY------------QKR---------------------------------------------------SFMSTPVDEAQFLSMLVKIMN-AKKTMEIGVFT------GYSLLTTALALPQDG-----KILAIDRDKEAY-EFGLPYIKKAGIEHK----------------------------INFVASDAISALNDLVN---------------------------------------------------------------------------------------------------------------------------------------------------------------------------------------------------------------------------------------------------------------------------------------------------------------------------------------------------------------------------------------------------------------------------------------------------------------------------------------------------------------------------------------------------------------------------------------------------------------------------------------------------------------------------------------------------------------------------------------------------------------------------------------------------------------------------------------------------------------------------------------------------------------------------------------------------------------------------------------------------------------------------------------------------------------------------------------------------------------------------------------------------------------------------------------------------------------------------------------------------------------------------------------------------------------------------------------------------------------------------------SGE---E----------------------GTFDFIFVD---ALKSEY-----LKYHELTM--KF-------------------------------VKIGG--------VIAYDNT---LWSGSVAQA-E----DQ--VEMPGIRS-FRKFVIEFNSFIAADPRVESSL-----LSIG-----------DG---------------V----------------------------------------------T----------------LCR-------------------RL----------------------------------------------------------------------------------------------------------------------------------------------------------------------------------------------------------------------------------Y---------------------------------------------------------------------------------------------------------------------------------------------------------------------------------------------------------------------------------------------------------------------------------------------------------------------------------------------------------------------------------------------------------------------------------------------------------------------------------------------------------------------------------------------------------------------------------------------------------------------------------
>Thec_cacao_09G093800.1.p
---------------------------------------------------------------------------------------------------------------------------------------------------------------------------------------------------------------------------------------------------------------------------------------------------------------------------------------------------------------M--ENTP---------------NKSL-----LK-HYKGLL-----QSIDLYEYIMET--------------------------------------------------------------------SVYPREP--------------------------A-PLKELRIATANH--------------PW---------------------------------------------------FFMSAAPDAAQLMGMLLKIVN-AKKTIEIGVYT------GYSLLLTALSIPDDG-----KIVAIDINRETY-EIGLPIIRKAGVEHK----------------------------IDFIESQAIPVLDKLLK--------------------------------------------------------------------------------------------------------------------------------------------------------------------------------------------------------------------------------------------------------------------------------------------------------------------------------------------------------------------------------------------------------------------------------------------------------------------------------------------------------------------------------------------------------------------------------------------------------------------------------------------------------------------------------------------------------------------------------------------------------------------------------------------------------------------------------------------------------------------------------------------------------------------------------------------------------------------------------------------------------------------------------------------------------------------------------------------------------------------------------------------------------------------------------------------------------------------------------------------------------------------------------------------------------------------------------------------------------------------------------NKES---E----------------------GSFDFAFVD---ANKDDY-----MNYHERIL--KL-------------------------------VKVGG--------LIIYDNT---LWRGTVALP-E----EA--VS-EDRRD-SRRSIIEFNKSIAIDHRLEISL-----APCG-----------DG---------------M----------------------------------------------T----------------ICR-------------------RI----------------------------------------------------------------------------------------------------------------------------------------------------------------------------------------------------------------------------------C---------------------------------------------------------------------------------------------------------------------------------------------------------------------------------------------------------------------------------------------------------------------------------------------------------------------------------------------------------------------------------------------------------------------------------------------------------------------------------------------------------------------------------------------------------------------------------------------------------------------------------
>Thec_cacao_09G093900.1.p
------------------------------------------------------------------------------------------------------------------------------------------------------------------------------------------------------------------------------------------------------------------------------------------------------------------------------------------------------------------MDNE---------------KKES-----TS-FSKGLL-----QSEELYQYILGT--------------------------------------------------------------------SVYPRES--------------------------E-HLKELRDITATH--------------PR---------------------------------------------------AVMATAPDAGQLIALLLKLIN-AKRTIEVGVFT------GYSLLLTALTIPEDG-----KIVAIDMNREAY-EIGLPIIRRAGVDNK----------------------------IDFIESEALPVLDQLLE--------------------------------------------------------------------------------------------------------------------------------------------------------------------------------------------------------------------------------------------------------------------------------------------------------------------------------------------------------------------------------------------------------------------------------------------------------------------------------------------------------------------------------------------------------------------------------------------------------------------------------------------------------------------------------------------------------------------------------------------------------------------------------------------------------------------------------------------------------------------------------------------------------------------------------------------------------------------------------------------------------------------------------------------------------------------------------------------------------------------------------------------------------------------------------------------------------------------------------------------------------------------------------------------------------------------------------------------------------------------------------DPGN---E----------------------NGFDFAFID---ADKINY-----WNYHERLM--KL-------------------------------VKVGG--------IVVYDNT---LWGGTVALS-E----QS--TP-EAMRE-GRQRTLDVNKLLAADSRVQISL-----APLG-----------DG---------------I----------------------------------------------T----------------ICR-------------------RI----------------------------------------------------------------------------------------------------------------------------------------------------------------------------------------------------------------------------------L---------------------------------------------------------------------------------------------------------------------------------------------------------------------------------------------------------------------------------------------------------------------------------------------------------------------------------------------------------------------------------------------------------------------------------------------------------------------------------------------------------------------------------------------------------------------------------------------------------------------------------
>Umutabilis_UM033_0091.1
-------------------------------------------------------------------------------------------------------------------------------------------------------------------------------------------------------------------------------------------------------------------------------------------------------------------------------MGAPTGINATG-QPDT---PMEVIND-LLAKAL--SATTL---------------EDM-----KKGVEQAYR-----VSSGLDKYLDRM----------------------------------------------------------------------LPPVP--------------------------K-ACQDLMTASEEHDWEAVYNAGKTQFKLK---------------------------------------------------REMSAGTLEGRVMKMLCAISG-AKTVLEVGMFT------GTSALAMAEIIPDDG-----KVVCLEIEPYLK-DFVTPFFEKGKQGHK----------------------------LDIRIGDAAESIKQLSK---------------------------------------------------------------------------------------------------------------------------------------------------------------------------------------------------------------------------------------------------------------------------------------------------------------------------------------------------------------------------------------------------------------------------------------------------------------------------------------------------------------------------------------------------------------------------------------------------------------------------------------------------------------------------------------------------------------------------------------------------------------------------------------------------------------------------------------------------------------------------------------------------------------------------------------------------------------------------------------------------------------------------------------------------------------------------------------------------------------------------------------------------------------------------------------------------------------------------------------------------------------------------------------------------------------------------------------------------------------------------------EG---------------------------QTYDIAFLD---ANKTGY-----LSCYNLIMDNNM-------------------------------LTPSG--------FFVVDNA---LMKGRVYAP-P-D------EP-D---E-DSEAIRHFNETVLADPRVEVVT-----MPVR-----------DG---------------I----------------------------------------------S----------------IVR-------------------RRN----------------------------------------------------------LADADAVATGV--------------------------------------GGAQILQRLRLNS----KVALITGA-AQGIGRCFAHALGEAGAQI-------------------------AIVDINKAAAESTVEELGKKGIRAIAIE------ADVSKQADCE--AMVKT---------------------TIEKLGGLHIAINNAGINKNNAAEDTPIEEWEQTFDINT-KG--------VFMCCQAQGKYMLKQKAGTIINTASMAT---LLVPHPQKQIAYNASKA--------------------------------AVVKITE---------------------------------------TLGAEWADRGVR--VNCMSPGIVNTALIQESKDL--------------APLVEQWLDQIPMHRLAE--------------VTDLQTG---------------------------------------ILFLASDASAYMT------------------------------------------------------------------GH------------------------------------------------------------------------NLVMEGGQS---------------------------------------------------------------LW---------------------------------------------------------
>Umutabilis_UM033_0092.1
-------------------------------------------------------------------------------------------------------------------------------------------------------------------------------------------------------------------------------------------------------------------------------------------------------------------------------MSEAEKINATG-QPDT---PMEVINN-LLGKSL--GATSP---------------EDM-----KKLVQEAYR-----ISNGLDPYLDRM----------------------------------------------------------------------LSPVP--------------------------Q-ACQDLLTASAEHDWDAVYADGKTQFKLK---------------------------------------------------REMSAGALEGRVMKMLCAISG-AKTVLEVGMFT------GTSALAMAEFIPDDG-----KIVCLELEPYLE-SFVRPFFEKADQDHK----------------------------LDIRIGDAVASMQQLAD---------------------------------------------------------------------------------------------------------------------------------------------------------------------------------------------------------------------------------------------------------------------------------------------------------------------------------------------------------------------------------------------------------------------------------------------------------------------------------------------------------------------------------------------------------------------------------------------------------------------------------------------------------------------------------------------------------------------------------------------------------------------------------------------------------------------------------------------------------------------------------------------------------------------------------------------------------------------------------------------------------------------------------------------------------------------------------------------------------------------------------------------------------------------------------------------------------------------------------------------------------------------------------------------------------------------------------------------------------------------------------EG---------------------------RTFDIVFLD---ANKTGY-----LSYYNLVMDNNM-------------------------------LTATG--------FIVVDNA---LMKGRVYAP-P-D------EP-D---A-DSEAIRDFNNIVMRDTRVETVT-----MPVR-----------DG---------------I----------------------------------------------S----------------IVR-------------------LR-----------------------------------------------------------SPPGTAATTGAT---------AG-------------------------AAGMPIGGAGNPKT----PMGRVVGAEALCMGRSCGTVLGSAG---------------------------------------------------------------------------FVST---------------------TCHRLG----------------------------------------------------------------------KT---LPVPRAQQRRVWMTA-------------------------------------------------------------------------------------------------------------VSRTP--------------QPHKMMW-------------------------------------------------------------------------------------------------------------------------------------------------------------------------------------------------------------------------------------------------------------------------------------------------------------------------------------------------------------------
>Vocar.0001s0323.1.p
---------------------------------------------------------------------------------------------------------------MRCGLSQPCQVQ----------RVPVPR----------------------------------GTTNW-----------------------HH-----------------------------HSLTGKRTCC--------------------------------------------------------------------------RPRRRGAAAAAAAA-SSAD--------------SLE--AATA-AVDPPGCRTHPEVAGQV------LNKVPVSLS-----MTSRLYGYLLE-----------------------------------------------------------------------HTREP--------------------------K-VLQQLREATAAV--------------SG---------------------------------------------------AHMQVTPEQGALLGLLVELTG-ARRIVEVGVFT------GYSSCAMAMALPPDG-----RLVALERDERPL-HMARQFWQMAEVADR----------------------------VEVRLGPALESLEQLIE---------------------------------------------------------------------------------------------------------------------------------------------------------------------------------------------------------------------------------------------------------------------------------------------------------------------------------------------------------------------------------------------------------------------------------------------------------------------------------------------------------------------------------------------------------------------------------------------------------------------------------------------------------------------------------------------------------------------------------------------------------------------------------------------------------------------------------------------------------------------------------------------------------------------------------------------------------------------------------------------------------------------------------------------------------------------------------------------------------------------------------------------------------------------------------------------------------------------------------------------------------------------------------------------------------------------------------------------------------------------------------RDG---P----------------------ASYDMAFID---ADKRSY-----DKYYEILL--QL-------------------------------VRPGG--------LIAIDNT---LFYGRVVEP-Q--------AN-D---K-AAMALQQLNAKLLSDPRVTMSL-----VPIG-----------DG---------------M----------------------------------------------T----------------LCR-------------------RR--------------------------------------------------------------------------------------------------------------------------------------------------------------------------------------------------------------------------------------------------------------------------------------------------------------------------------------------------------------------------------------------------------------------------------------------------------------------------------------------------------------------------------------------------------------------------------------------------------------------------------------------------------------------------------------------------------------------------------------------------------------------------------------------------------------------------------------------------------------------
>Zcircumcarinatum_DN42708_c0_g1_i4
---------------------------------------------------------------------------------------------------------------MKSASLLSSFSQFPLFFSILWWPPYHPS-----MHVMRSSMLADS-----------------------------------------FQLLHH--------LVKRDVLT-------------PMRVSFSTCLSHQRTGI--------AGLLYGQTRSTELHNSNNRTL-------------LLPLPCS-TLSKFSNCG--------KTNSSSCDLRNRNV-SSRA--------------ARQ--QTVA---------------SDP------SYGGKRIIQ-----VTEPVYDYILA-----------------------------------------------------------------------HTREP--------------------------E-VLAKLRNETAAM--------------VG---------------------------------------------------SGMQVSPEQGQFLSMLAKLIG-AERCIEVGVFT------GYSAISVALALPPNG-----RLVACDRVEITM-DVARHYFRLAGVENK----------------------------IDVRLGLAQETLMALLQ---------------------------------------------------------------------------------------------------------------------------------------------------------------------------------------------------------------------------------------------------------------------------------------------------------------------------------------------------------------------------------------------------------------------------------------------------------------------------------------------------------------------------------------------------------------------------------------------------------------------------------------------------------------------------------------------------------------------------------------------------------------------------------------------------------------------------------------------------------------------------------------------------------------------------------------------------------------------------------------------------------------------------------------------------------------------------------------------------------------------------------------------------------------------------------------------------------------------------------------------------------------------------------------------------------------------------------------------------------------------------------NAE---E----------------------GSYDFAFLD---ADKRSY-----PIYYELLL--QL-------------------------------LRPGG--------LLVVDNV---LWHGDVADP-N--------VT-E---I-KTVSLRQFNDFVMGDSRVDVSM-----VPIG-----------DG---------------M----------------------------------------------T----------------LCR-------------------KI--------------------------------------------------------------------------------------------------------------------------------------------------------------------------------------------------------------------------------------------------------------------------------------------------------------------------------------------------------------------------------------------------------------------------------------------------------------------------------------------------------------------------------------------------------------------------------------------------------------------------------------------------------------------------------------------------------------------------------------------------------------------------------------------------------------------------------------------------------------------
>Zcircumcarinatum_DN45406_c0_g1_i4
---------------------------------------------------------------------------------------------------------------MALILPSPSLVTS---------ICYEPCY--QSLYYLSSSHHFVQN---------------------------------------------------------------------------------------------------VQGKTGLSLSSNMDKKKYFKRNTRL------EKKSIRCLDSAKGEKIKEETNIV------SENNGQQKNILSKE-LPVS-------------SKTV--SSTRS---------NLSEEDIER-----RTRIEDELK-----DSRTFIDYLAPRPLRRIYFASGAASCTVAFIVSLSKVIANPSLELAEGGISNVGINLAGAMVFGTLFWWEGKQKEKRIVERKEIREAQIRLGDREVFVNPSGETMSRLKPVDDDWIIRRLDRWGKKD-------------------------------------------------------------------LLPQVGPKKGAILQGLVQKKQ-PKLIVEVGSFT------GYSAIKLAQAMPNGS-----SVISFEIDFKWL-MVAKRFVWQAKMADR----------------------------VDIRWGDGIIALPKV-----------------------------------------------------------------------------------------------------------------------------------------------------------------------------------------------------------------------------------------------------------------------------------------------------------------------------------------------------------------------------------------------------------------------------------------------------------------------------------------------------------------------------------------------------------------------------------------------------------------------------------------------------------------------------------------------------------------------------------------------------------------------------------------------------------------------------------------------------------------------------------------------------------------------------------------------------------------------------------------------------------------------------------------------------------------------------------------------------------------------------------------------------------------------------------------------------------------------------------------------------------------------------------------------------------------------------------------------------------------------------------------N----------------------APIDFLFLD---AKPWEY-----LDYLKAAE--AL-------------------------------LSPGA--------IVVADNA---GIFNKSLSP---YL--------DYVRT-----SPKYKSE-YIESTLEYRDE----VP-------------DG---------------L--------------------------------------------EVS----------------VYL--------------------------------------------------------------------------------------------------------------------------------------------------------GA-------------------------------------------------------------------------------------------------------------------------------------------------------------------------------------------------------------------------------------------------------------------------------------------------------------------------------------------------------------------------------------------------------------------------------------------------------------------------------------------------------------------------------------------------------------------------------------------------------------------------------------------------------------------------------------------------------------------------------
```
