## Supplemental Dataset S9 for "The evolution of the phenylpropanoid pathway entailed pronounced radiations and divergences of enzyme families"

```
>kfl00028_0200_v1.1
-------PGGLLR-LRRVLARA-GPPGRGAA--------------------------------------------------------------KLLA-DI-------------------------------------------ERGW--R------------------L-LVSANMPE-AR---GD-IR-EI---VGQ---PVFVPLYRLF-LVYG-----GVFRLSFGPK---SFVIISDPLV-AKQVLF-KNAKNYS--KGIL----SEIL-----------------------EFV------M------GTGLIPA--DGEVWKVRRR-AVVPALHKKYVAAM----------------------------VS-LFARCADRL--------GDKLEA-A------------------------------H-----------------------K---K--------G----------------------------------------------------------------------------------------------ES----------------------------------V-EMESLFSRMALDVIGKAVFN---------------------------------------------------------------------------------------------------------------------------------------YEF-----------------DSLSHDTGI-------------------------VE--AVYVTLKEAEY------------RSVALFP-YWKVAVFNW------I-V------PRQRRVAA-ALKLINA-----------------------TLNDLI--------A-------------QCKR----MV---------------------------DE-------------------------------EETEF---HE------------EYVN-------------------------------------------A-------------------------E--------------------------------DPSILRFLLA----------------------------------AGDE-VSSKQLRDDLM--------------------------TMLIA--------------------------GHETSAAVLTWTTYLLSQHP-AEAAKLRAEVDSVL------G--D----R-V--PTIEDMR--RLRY----------------------------------------------------------------------------------------TTRVINEAMRLYPQPPVLI--RRAMAPDE-L-GGFK--------------------------IKAGQ----------------------DIFISTWNLHRSPAIW--DRPE-DFVPERW-PL---------DG-----PD-------PTETT----ENYSYIPFGGGPRKCLGDQFALFESVVTLAMLTRRF-TFA-------LA----------P-GA-----PK--VG-MT-T----G---ATI-HTTDGLHMIATP--
>kfl00035_0080_v1.1
-----------QANPVLLG----------AS--L-LG--TFLAVL-------------------------------------------------VVCNVA---------------------SQY----------------AKFFT----T--------------------VGIPPGPT-PWPLVSS-LG-GLL--VSP--QHFDEWSLKMG-RLYG-----GVFSIWNGGE---LVICATSQEA-IKEVLF-TKDKDFA--SRPP----VSDR-----------------------VAY------T----VGSKSIEMAP-YGDYWRQVRKLSVVHLFSHKAVAGN----------------------------TV-VRQEETEAL--------ICNLKR-E------------------------------C-----------------------A---EK-------G----------------------------------------------------------------------------------------------GF----------------------------------V-EPRNHVARAMLNTMMRPLFG---------------------------------------------------------------------------------------------------------------------------------------VRF-----------------GAPGECG-----------------------FTPTGE--ALYECLQESFH-Q-LGGF-----DWGAFLPRV-----LEP------L---------FNRDVRK-TAAMRDR-----------------------ELQAII--------D-------------ARRA----A---------------K------------KL------------------------AGP-----------------------------A-------------------------------------------F-------------------------V--------------------------------PTTVVDVLLS-ASN------------------------------NKEQ-EVAQEPLPFLL--------------------------DLLNG--------------------------AVDTSGVSIEWILAEITRRP-AIRRRLHAEIDEVV------G--RD---R-P--VCEEDLK--NMPY----------------------------------------------------------------------------------------LRAVVKEHFRFQGVGPFLV-PHMNEHESD-D-PGLQGTSKDHGAASHPGHLANLRNQINLIETPKSIKIDVHCTYPSQFYRTDVEFPHWQVLLHTRGISRDPAVF--PRAD-EFLPERF--L---------E------DD-------VDITG----KDIRVLPFGAGRRGCPGANQGLLIIQLAIGRILQTF-DVE-------LI----------D-G------QD--IS-LE-EESS-G---WAL-ALKTPLRVKCTL--
>kfl00038_0230_v1.1
-----------KTNPVNAFL---------IS--L-VV---VFLTP-------------------------------------------------ILWTIV---------------------HQY----------------VKVLR----A--------------------RGIPPGPA-PLPVLGN-LG-EIL--SSP--KRFDEWCLQKA-KAYG-----GMFSFWMGDQ---LFVYVSSYEA-VKEVLV-TKDKEFA--SRPL----MPER-----------------------VAL------T----LGPKSIFMSS-YGEYWRQARKLSVLHLLSNKAVKTN----------------------------AS-VRDEELNTL--------IGHLKE-E------------------------------C-----------------------K---RE-------G----------------------------------------------------------------------------------------------GI----------------------------------V-EPREHIIRTNLNTMMLPLFG---------------------------------------------------------------------------------------------------------------------------------------IRF-----------------PAPTEPG-----------------------FNERRE--ALYASIQESFR-Q-MGDF-----DWGTVLP-A-----LAP------V---------VNRDVRK-TTAFRDR-----------------------ELELLI--------E-------------EHRA----A---------------K------------EK------------------------AGA-----------------------------S-------------------------------------------F-------------------------V--------------------------------ARDMVDVLLT-IP-------------------------------ETED-LTLKNLIYMLL--------------------------DLLNA--------------------------AVDTSGVSIEWTLAELTRRP-EIRKRLQAELDSVI------G--RE---R-P--VQEGDIE--NLPY----------------------------------------------------------------------------------------LRAVIKEHFRYRGVGPFPG-PHLNEVETT-V-QGYR--------------------------IPAKT----------------------QVMVHTRGLSRDPSVF--SRAD-EFLPDRF--L---------A------ED-------VDITG----KDLRVLPFGAGRRGCPGIVQGLAVVHLAVARIVQAF-DFE-------LI----------D-G------KD--ID-ME-ERNW-G---LQV-SLRTPLKARFTP--
>kfl00137_0040_v1.1
---------------------AAGKAIDAAGAGL------------SW------------------------------------------VSPEWLT-KL-------------------------------------------VSTF--Q------------------G-PDDSGVPV-ANAQLND-VQ-EL---LGG---ALFLPLFRWM-LETG-----PVYRLAAGPR---NFVIIGEPQA-AKHVLR-NYGTKYH--KGLV----AEVS-----------------------EFL------F------GSGFAIA--EAELWQTRRK-AVAPSLHRKYLSTM----------------------------VDTVFAACSDQL--------IAKLER-V------------------------------A-----------------------A---S--------G----------------------------------------------------------------------------------------------KP----------------------------------I-NMEAAFSQLTLDVIGKSVFN---------------------------------------------------------------------------------------------------------------------------------------YDF-----------------DSLTSDSPV-------------------------IQ--AVYTALKETES------------RSTDILP-YWQVPLLCK------L-I------PRQQKAAA-AVKLIQE-----------------------TVERLV--------A-------------QCKE----IV---------------------------EA-------------------------------ENERLT--EE------------EYIN-------------------------------------------E-------------------------S--------------------------------DPSVLRFLLA----------------------------------SREE-VSSTQLRDDLL--------------------------SMLVA--------------------------GHETTGSVLTWTVYLLAQSP-SAREKVFEELARVL------P--DG---R-S--PSFADTR--ELKY----------------------------------------------------------------------------------------IMRCINESMRLYPHPPVLI--RRAIVDDE-IPGGYK--------------------------VKTGQ----------------------DVMISVYNIHHSPQVW--DKAE-EFFPERF-DL---------EG-----QV-------PNEAN----TDFRYIPFSGGPRKCVGDQFALLESVVALAKLFQRF-DFE-------LV----------P-GQD--------IG-MT-T----G---ATI-HTKNGLYMTVKD--
>kfl00209_0130_v1.1
----------SSTTWLTAF----------IG--V-IS--ALRLT-----------------------------------------------YWQFFV-----------KDNVIA----VEKAKQ-------------GVPSA-AD----N--------------------GGVPAGPR-GWPLVGN-LL-TL----GH---EPHRALADLA-QIYG-----DVLQVQLGAF---PTLVVSSMSL-AKEVLV-KQAAHFGAAGEPI----RIVE-----------------------LGL------G----WNRPQLAAK--RGAARALVLSQALSGAFKSAQTAGL-V--------------------------SK-AIHEVSEEL--------VTTVKE-EL----------GDA----------------A--------------------TNNK---S--------G-----------------------------------------NP---------------------------------------------------QI----------------------------------T-GLRSLLRRAALNVLLKVAFG---------------------------------------------------------------------------------------------------------------------------------------VRI-----------------AGDSWQQES-GGQP-------------GQPSGS-VA--MLEVILSEMWQ-L-VNNP-----VLADHVP-L-----LRL------A-----TG-ALTTRCRF-LARQRDC-----------------------ILRDLV--------G-------------GAKK----A---------------R------------EQ------------------------------------A--SS-------GDGK-LGKSL------------------------------------------R-------------------------R--------------------------------AESLLDALLA-GQ-------------------------------ETSG-LTDGEVADVLA--------------------------DFVQR--------------------------GVLPVAATVEWALAELTRNP-EIQKRLNQELEVEV-----FG--KG---G-D--VPRQALA--RTPL----------------------------------------------------------------------------------------LSAIILETLRLHPTQPLSR-PRRAAEDVH-I-DGYR--------------------------VTKRQ----------------------NVVINTWALGRDARLF--RSAS-DFVPERF--S---------QG---ALST-L-----LDAKD---------LYWSSLR--VDETDVLIDIAAYFLGVLVRGF-EW--------LP------------GLM-HE-SR--LS-LQ-E-SS-G---VEV----SELVSAVAP--
>kfl00299_0120_v1.1
----TLMLSIIMGQALIVL----------AAP---VL---LALY-------------------------------------------------HWAI-------------------------------------------AP-AV----K--------------------FRHIAGPP-FRPLVGN-LP-EL---FKN---EYHEAVYQWS-LQYG-----PVYRFFMGPT---PIVVLADPEL-SKNVGL-TLFHDFH--DRTA----MQSI--------------------------------E----TAPDGLVFS--KGAYWAGARS-AVMPLFHTEQLEAY----------------------------AP-AMHGALSKM--------RARMTE-A------------------------------A-----------------------A---K--------G----------------------------------------------------------------------------------------------EP----------------------------------V-EVKQLTQQLSFDIIGKAAFG---------------------------------------------------------------------------------------------------------------------------------------VDF-----------------EAQTDAE------------------------TG-----PLVVAANKLINTIKIGSGAPLETVVGLFFPRA-----VQD-CIAGLM--KL-VPGTMERVGFE-NRKFLMD-----------------------VAERTA--------A-------------ERRA--------------------R----G-------GE----------------------------------------------------------------------------------------------------DDV----------------------MR--------------------------------SSDFLTYLARTAR---------------------------VKD-TGRK-LTDREIRAIAM--------------------------EVLLA--------------------------GSDTTATTIAMAVFFLSYHA-DARNKVYKEIDRNAKA----GV------K-E--PGYSDLA--KYSY----------------------------------------------------------------------------------------VEQVVKETLRMFSTGPLLI--RTAKRDMH-V-AGTH--------------------------IPAGT----------------------IVWLATETVHRNPVHF--PDPE-QFRPERF--D---------P------HN-------PEALQ---RHPYAYLPFGLGPRMCVGFKFAMEEAQIALITLYQSF-RFE-------PR----------P-DTPTWP-----LK-VW-A----G---IVL-KPSENILLDVYL--
>kfl00473_0030_v1.1
-----L---SNSAQAVTVL----------TG--L-LT---VLLF-----------------------------------------------SVRIFV------------------------------------------PTR-AA----RW-------------------LRKVPGPP-SYPVVGN-LI-EI---FSK---GYHECHKEWL-SMYG-----SVYKYVMGDT----LLVVSDPDV-VQQVGI-RMFKTFH--DRQM----PGFL-----------------------DEN-----------QAGKALVFS--KGPYWSGVRN-AVLPLFHTAKLQHF----------------------------GR-TMHECAELL--------VTRLEK-A------------------------------A-----------------------A---N--------K----------------------------------------------------------------------------------------------EQ----------------------------------L-NLLEWAGEMTMDVLGSSAFG---------------------------------------------------------------------------------------------------------------------------------------VTF-----------------NSQ------------------------VGEKTE-GL--NLTKAVSGNLA-S-MAELR-FSTLLAILCP-P-----LRK-PAQWLM--SL-IPGTGDNVGKK-RNVYMMR-----------------------ESKKII--------Q-------------ARRK---------------------------------EA---------------------------------------DV---------------A-------------------------------------------E-------------------------T--------------------------------RHDFLSMLTQ-ARD---------------------------KT-TGEP-LSDASIQAIVY--------------------------EFLGA--------------------------GTDTTANTLSFAVYSLTNNP-AAEEKMRREIRAFYEKLEKEGV-KDTAFR----PTYDELA--QFPY----------------------------------------------------------------------------------------VEQVVQETLRLYPTGAVLS--RQASEDCQ-V-AGIH--------------------------LPKGV----------------------NVLIPVYAMHHNPEVF--PDPE-EFRPERF--D---------P---------------AEVAG---RHPYAYIPFGLGPRMCLGHRFAMEEAKLALIRLYKTL-TFSVVNEKILRP----------D-GK---------LD-LQ-V----G---IVL-KPRNGMWVVPQV--
>kfl00588_0070_v1.1
--------------------------------------------------------------------------------------------------------------------------------------------SEGHE----N--------------------SGDPSRPN----ALAR-LH-LLV--QRA---LVYHALGRMA-KRYG-----SVFSFWLGPQ---LAVYVSSYEA-IKEVLV-TKHKEFA--SRPP----LPER-----------------------ISL------T----LHPKSIF----------ATRRLAILHLLSTKAVKAS----------------------------VS-IRFEETELL--------IEHLKR-E------------------------------S-----------------------E---KN-------G----------------------------------------------------------------------------------------------GI----------------------------------I-EPRDRIFRANLNTMMRPLFG---------------------------------------------------------------------------------------------------------------------------------------VRF-----------------PARDEPG-----------------------FTDARE--ALYQSLQRSFR-Q-MGDF-----DWGTILP-V-----LSV------F---------ANRDVRK-TTSFRDG-----------------------ELLALI--------E-------------EHRS----A---------------R------------AK------------------------AGT-----------------------------D-------------------------------------------F-------------------------V--------------------------------ARDLVDTLLE-IQ-------------------------------EKEE-LENNDIIAILV--------------------------DFLNACELAQSLSALSRDCVLWQSARLTLYAAVDTSGVSIEWTLAELTRRP-AMRRRVQEEIDAVV------G--RG---R-P--VGEDDLQ--NLPYFLAEYSLVSVFFKGGLDLKRGTALGRGWPVGEEDLQDLPYLLASMNLTQCSRMALDGPWCQSRRAVSGGADVHRGRPVRVNELEDLPHFAAVIKEHFRYRSIGPFLG-PHMNDRETT-I-SGYR--------------------------IPAQT----------------------LIVAHTRGLSRDSTVF--ERAE-EFLPERF--L---------T------ED-------IDITG----KDIRVAPFGAGRRGCPGILQGLTVVQLAVARIAQTF-DFE-------LI----------D-G------ED--ID-MT-ERDW-G---LQV-SLRTPLKARFTV--
>AagrBONN_evm.model.Sc2ySwM_117.3122.1
-----------AFWIPWLA----------LA--V-LG---LAL---------------------------------------------------VFD-----------------------LWRR----------------RR-GP----R--------------------LNLPPRPP-GIPVLGN-LT-IFSA-SSK---VPHQHLAHLA-WRYA----APLMFLKLGSA---PCIVVSSEKV-ARIVLK-DQDHIFA--SRPP----SSVS-----------------------KIL------M----YGTKGMAFAP-LGEHWRLARKITAMELMTQERVPS--------------------------------VRHAETSAM--------LAAFYS-L------------------------------A-----------------------SG-NQ--------G----------------------------------------------------------------------------------------------AP----------------------------------V-RTRVLFSMLSFNVITQLCFS---------------------------------------------------------------------------------------------------------------------------------------KRL-----------------FTFEGEPPSGTSAS---------QKPESNDEKQ-AR--ESLELIKEFFE-L-LQVQ-----LIGDYIP-Y-----LSF------L--DR----HTKNRMIR-ISKRFDN-----------------------FLNEIL--------A-------------DHRK----H---------------P------------KE------------------------------------------------------------------------------------------------------------------------------K--------------------------------NPDFLDVLLR-LPA---------------------------ED-ASTS-IDETSCKSLCT--------------------------DILLA--------------------------ATESTANLLEWTIAEIIRHP-EVAAKLQAEMDSVV------G--KE---R-L--VTDADIP--KLPY----------------------------------------------------------------------------------------FQATVKEVFRMHPAGAFLI-PHMSTEQTT-V-MGYD--------------------------IPANT----------------------TLFVNVWAIGRDPDAW--DEPE-QFRPERF--L---------ER-----PD-------LDVKG----QHFQLLPFGAGRRRCPGTLVGLNQVHHVAASLIQAF-EWS-------PP----------P-GMK--P-LD--VD-IE-E-IS-G---LSL-VRAHPLEAVPTP--
>AagrBONN_evm.model.Sc2ySwM_117.1225.1
--------------LLQLL----------AG----FA---VLV---------------------------------------------------FVR------WM----------------QKP----------------KA-GA----K--------------------LNLPPEPP-SWPLIGH-LH-LFL--GSS---HPHREMHRLA-EQYG-----PILHLRLAGR---SVVLVSSADT-AREVLK-DQDRNLA--SRPP----FAAF-----------------------DGM------G----FVEGSMGLAP-YGQRWRYLRKVATTELLSQKPIQQH----------------------------AA-AREQEMDAI--------VRSILH-D------------------------------T-----------------------A---R--------H----------------------------------------------------------------------------------------------VG----------------------------------F-NLHQKLGALSMNLMSRLLIG---------------------------------------------------------------------------------------------------------------------------------------RRL-----------------FHHQQSSQH----D---------SVHQEAADSE-GV--ELVKAMEDLQR-A-YGVP-----LVGDHNP-R-----LAF------L--DW----WTKKRIVN-LHVKVDK-----------------------FLNKAL--------D-------------EHRK----H---------------K------------NI---------------------------------------QK---------------A-------------------------------------------E-------------------------A--------------------------------EQDFMDILMS-LPA---------------------------EE-GAVP-NTDNMIRGLVL--------------------------DLIGA--------------------------GVDTSSLTMEWTMAEVIRNP-HVMKRAHEELDSVV------G--RD---R-R--VQESDIP--NLPY----------------------------------------------------------------------------------------LQAIVKESMRVHPPAAHLL-PHEAIDSCQ-V-AGYD--------------------------IPART----------------------TVLVSIWSIARAKSVW--ESPT-EFKPERF--L---------G------RD-------FDITG----QNFDFIPFGSGRRRCPGYLLGLIHVQYAVAQLLHSF-NWQ-------PP----------Q-GQK--P-EH--MD-MM-E-TY-G---LAM-RKTVPLHAVATP--
>AagrBONN_evm.model.Sc2ySwM_117.3202.2
--------DGASAATVFTVLS--------LG--V-VT---LTLVA-------------------------------------------------LIA-----------------------------------------IGRQ-EK----K--------------------PPLPPGPF-NWPVVGS-LF-LV----GP---EPHVSMARLA-ERYG-----PLVYMRLGSR---STLVVSNAEM-AREIYL-VHDAEFG--SRPP----MIAG-----------------------EYL------N----FDNNGLSFSP-TSEQLKLRRKIINTELLSAHRIKDF----------------------------RD-VREEEAAAV--------VNKVWV-S------------------------------D-----------------------G---S--------G----------------------------------------------------------------------------------------------KT----------------------------------V-DVLELTIGHTTNSMFRMVFG---------------------------------------------------------------------------------------------------------------------------------------KQF-----------------DGSEEV----------------------------LQ--FFKELESHLVD-V-VGRF-----NIGEYIP-W-----LRW------L--D--LQ-GLEKEFKK-LGDSRKQ-----------------------VMQPIV--------E-------------GHKR----R---------------R------------LE------------------------------------G-------------------S-------------------------------------------S-------------------------Y--------------------------------EKCFLDVLMS-LE-------------------------------GEKR-FSEAASLAVCA--------------------------DLTGA--------------------------GTHTTATVAEWCLAYLIRYP-HVQAKAHEELDRVV------G--KA---R-R--VEESDLQ--KLPY----------------------------------------------------------------------------------------IEAIVKESQRMRPATLLGV-PHYNSKEVV-V-AGYR--------------------------VPANT----------------------QVFINQWTLMYDESTW--KNPW-EFRPERF--I---------E------QD-------IRPSG----QDFRYLPFGTGRR----------------------------------------------------------------------G---------------------
>AagrBONN_evm.model.Sc2ySwM_117.3202.1
--------DGASAATVFTVLS--------LG--V-VT---LTLVA-------------------------------------------------LIA-----------------------------------------IGRQ-EK----K--------------------PPLPPGPF-NWPVVGS-LF-LV----GP---EPHVSMARLA-ERYG-----PLVYMRLGSR---STLVVSNAEM-AREIYL-VHDAEFG--SRPP----MIAG-----------------------EYL------N----FDNNGLSFSP-TSEQLKLRRKIINTELLSAHRIKDF----------------------------RD-VREEEAAAV--------VNKVWV-S------------------------------D-----------------------G---S--------G----------------------------------------------------------------------------------------------KT----------------------------------V-DVLELTIGHTTNSMFRMVFG---------------------------------------------------------------------------------------------------------------------------------------KQF-----------------DGSEEV----------------------------LQ--FFKELESHLVD-V-VGRF-----NIGEYIP-W-----LRW------L--D--LQ-GLEKEFKK-LGDSRKQ-----------------------VMQPIV--------E-------------GHKR----R---------------R------------LE------------------------------------G-------------------S-------------------------------------------S-------------------------Y--------------------------------EKCFLDVLMS-LE-------------------------------GEKR-FSEAASLAVCA--------------------------DLTGA--------------------------GTHTTATVAEWCLAYLIRYP-HVQAKAHEELDRVV------G--KA---R-R--VEESDLQ--KLPY----------------------------------------------------------------------------------------IEAIVKESQRMRPATLLGV-PHYNSKEVV-V-AGYR--------------------------VPANT----------------------QVFINQWTLMYDESTW--KNPW-EFRPERF--I---------E------QD-------IRPSG----QDFRYLPFGTGRRGCPGIHLAMTTLPLSLATMLHAF-EWR-------LP----------Q-GQA--I-ED--MD-FS-Q-AF-G---LVA-PMKKPLIAVATP--
>AagrBONN_evm.model.Sc2ySwM_117.1957.1
-------------------------------------------------------------------------------------------------------------------------------------------------------------------------------------------------------------------------------MSLRLGSK---NGIVVSSPEI-AKEVLK-TLDREFA--NRPY----MTAK-----------------------DAI------G----YGDSTMGFTS-YGAHWRFLRKITNSELLNAKRVQQF----------------------------QN-VRAEELSSM--------VKSILE-D------------------------------T-----------------------Q---R--------S----------------------------------------------------------------------------------------------PL----------------------------------V-DIQERASFLTMNVMTRILMS---------------------------------------------------------------------------------------------------------------------------------------KRF-----------------FSYTKSTQP--------------NKADDDPEDL-AA--EFKSLIDETFF-L-SGVA-----LIGDVIP-Y-----LGF------L--DR-IM-NYEKRMRR-VHQRFDS-----------------------FLSGVL--------E-------------EHRQ----T---------------R------------NE----------------------------------------------------------------------------------------------------K-------------------------E--------------------------------ARNYFDILLS-LPG---------------------------ED-GGPH-LDEDVMKALTM--------------------------DMITA--------------------------GTDTSSITVEWGLSELLRNP-QILHRVYQELDEVV------G--KE---R-V--ITESDLP--NLPY----------------------------------------------------------------------------------------FQAVVKETFRLHPAGPLLI-PHATSEACE-V-AGFH--------------------------IPAET----------------------TTFVNAWSIARHPDVW--DNPL-EFRPDRF--L---------N------SD-------IDVRG----QHFQLLPFGSGRRVCPGIHLGIVTVQYALARLVHSF-DWA-------LP----------Q-GQA--P-HD--LN-ME-E-KF-G---LTL-PRAKPLLAVPLP--
>AagrBONN_evm.model.Sc2ySwM_117.1955.2
-----------KELLLYLV----------LG--V-AA---LAV---------------------------------------------------LLQ------WQ---------------RWKQ----------------SS-RQ----K--------------------ERRPPGPP-GVPVFGN-LF-LLV--TSS---HPHQEFHRLA-QQYG-----PIMSLRLGSK---NGIVVSSPEI-AKEVLK-TVDREFA--NRPY----MTAK-----------------------DAI------G----YGDSSMGLAS-YCARWRFLRKITNSELLSAKRVQQF----------------------------QN-MRAEELSKM--------VKSILE-D------------------------------S-----------------------Q---R--------S----------------------------------------------------------------------------------------------PV----------------------------------V-DMQQRSLFLALNVMTSLLMS---------------------------------------------------------------------------------------------------------------------------------------KRF-----------------FSYSKSSQS--------------NK--DDEEDL-AA--EFKSLIGEYAF-L-FGVS-----LIGDVIP-Y-----LGF------L--DR-IM-NYEKRMRR-LHQRFDS-----------------------FLTAVL--------E-------------EHRH----T---------------R------------ND----------------------------------------------------------------------------------------------------K-------------------------E--------------------------------ARNYCDILLS-LPG---------------------------ED-GGPH-LEEDIMKALTM--------------------------DLISA--------------------------GTDTSSITVEWGLSELLRNP-QVLQKVYQELDEVV------G--KE---R-L--VTESDLP--NLPY----------------------------------------------------------------------------------------IQAVVKETFRLHPAAPLLV-PHASSEACE-V-AGYH--------------------------IPAET----------------------TAFVNVWSIARHPDLW--QNPL-EFQPDRF--L---------N------SE-------IDVRG----QHFQLLPFGSGRRACPGVHLGLAMVQYSLARLVHSF-DWA-------LP----------Q-GQA--P-HD--LN-ME-E-KF-G---LTW-ARAKPLLAVPVP--
>AagrBONN_evm.model.Sc2ySwM_117.1955.1
-----------KELLLYLV----------LG--V-AA---LAV---------------------------------------------------LLQ------WQ---------------RWKQ----------------SS-RQ----K--------------------ERRPPGPP-GVPVFGN-LF-LLV--TSS---HPHQEFHRLA-QQYG-----PIMSLRLGSK---NGIVVSSPEI-AKEVLK-TVDREFA--NRPY----MTAK-----------------------DAI------G----YGDSSMGLAS-YCARWRFLRKITNSELLSAKRVQQF----------------------------QN-MRAEELSKM--------VKSILE-D------------------------------S-----------------------Q---R--------S----------------------------------------------------------------------------------------------PV----------------------------------V-DMQQRSLFLALNVMTSLLMS---------------------------------------------------------------------------------------------------------------------------------------KRF-----------------FSYSKSSQS--------------NK--DDEEDL-AA--EFKSLIGEYAF-L-FGVS-----LIGDVIP-Y-----LGF------L--DR-IM-NYEKRMRR-LHQRFDS-----------------------FLTAVL--------E-------------EHRH----T---------------R------------ND----------------------------------------------------------------------------------------------------K-------------------------E--------------------------------ARNYCDILLS-LPG---------------------------ED-GGPH-LEEDIMKALTM--------------------------DLISA--------------------------GTDTSSITVEWGLSELLRNP-QVLQKVYQELDEVV------G--KE---R-L--VTESDLP--NLPY----------------------------------------------------------------------------------------IQAVVKETFRLHPAAPLLV-PHASSEACE-V-AGYH--------------------------IPAET----------------------TAFVNVWSIARHPDLW--QNPL-EFQPDRF--L---------N------SE-------IDVRG----QHFQLLPFGSGRRACPGVHLGLAMVQYSLARLVHSF-DWA-------LP----------Q-GQA--P-HD--LN-ME-E-KF-G---LTW-ARAKPLLAVPVP--
>AagrBONN_evm.model.Sc2ySwM_117.1955.3
-----------KELLLYLV----------LG--V-AA---LAV---------------------------------------------------LLQ------WQ---------------RWKQ----------------SS-RQ----K--------------------ERRPPGPP-GVPVFGN-LF-LLV--TSS---HPHQEFHRLA-QQYG-----PIMSLRLGSK---NGIVVSSPEI-AKEVLK-TVDREFA--NRPY----MTAK-----------------------DAI------G----YGDSSMGLAS-YCARWRFLRKITNSELLSAKRVQQF----------------------------QN-MRAEELSKM--------VKSILE-D------------------------------S-----------------------Q---R--------S----------------------------------------------------------------------------------------------PV----------------------------------V-DMQQRSLFLALNVMTSLLMS---------------------------------------------------------------------------------------------------------------------------------------KRF-----------------FSYSKSSQS--------------NK--DDEEDL-AA--EFKSLIGEYAF-L-FGVS-----LIGDVIP-Y-----LGF------L--DR-IM-NYEKRMRR-LHQRFDS-----------------------FLTAVL--------E-------------EHRH----T---------------R------------ND----------------------------------------------------------------------------------------------------K-------------------------E--------------------------------ARNYCDILLS-LPG---------------------------ED-GGPH-LEEDIMKALTM--------------------------DLISA--------------------------GTDTSSITVEWGLSELLRNP-QVLQKVYQELDEVV------G--KE---R-L--VTESDLP--NLPY----------------------------------------------------------------------------------------IQAVVKETFRLHPAAPLLV-PHASSEACE-V-AGYH--------------------------IPAET----------------------TAFVNVWSIARHPDLW--QNPL-EFQPDRF--L---------N------SE-------IDVRG----QHFQLLPFGSGRRACPGVHLGLAMVQYSLARLVHSF-DWA-------LP----------Q-GQA--P-HD--LN-ME-E-KF-G---LTW-ARAKPLLAVPVP--
>AagrBONN_evm.model.Sc2ySwM_117.3079.1
---------------LLVV----------AG--L-LT---IVH---------------------------------------------------FAG------LP---------------GKRS----------------SS-TR----K--------------------LRLPPGPP-AWPVIGN-LS-IFA---SD---RPHARLEELA-KEHG-----PLMSLRLGSN---LAVVISSADM-AKEVLK-VQDRNFA--SRAP----LLAY-----------------------RHL------V----FQEGTCGFQA-YGSRHQYVRKIMVTELLTPKRLERF----------------------------QQ-FREEELAAA--------MRFVLH-K------------------------------S-----------------------P-----------------------------------------------------------------------------------------------------------GE----------------------------------V-NIFDLGTSLTMNNLTRMLMS---------------------------------------------------------------------------------------------------------------------------------------KRF-----------------CAFEHGQQI----G---------ETSDLVDPQE-AA--EYVSVISDINR-L-LGMP-----MVGDNIP-F-----LGF------L--DT----FSIRAMRK-LRNRLSS-----------------------FLSTII--------D-------------KHRQ----Q---------------M------------IQ---------------------------------------TS---------------N-------------------------------------------W-------------------------S--------------------------------PQSFVDVLLT-LPG---------------------------EE-GVDK---DQAMKGMLT--------------------------DMLLA--------------------------GVETSVVAAEWAFAYLLRDP-HMMKKALQEIDSVV------G--RD---R-Q--LQESDVV--GLTY----------------------------------------------------------------------------------------LQAVWKEALRLHPPAPFLI-PHYATQDCT-L-GDYD--------------------------IPVNT----------------------TVFVSTWNIHRNPEAW--DSPL-EFRPERF--I---------E------RD-------IDIKG----QNFDMLPFGSGRRSCPAAALGMTVSSFFLAKLLHSF-DWS-------LP----------Q-GQK--P-ED--LD-MS-D-QF-G---LAV-PMKCHLKVVPTP--
>AagrBONN_evm.model.Sc2ySwM_117.3286.1
-----------QQWALLLL----------LA--L-VA---GAL---------------------------------------------------LFQ----------------------ERSRG----------------KG-SE----A--------------------KKLPPGPR-PLPVLGN-LL-LF----AS-FKSRHRDLYKLA-QRYG-----PIMWLRLGSR---GILVVQSREL-AVEVLK-NQDSVFA--MREP---PSFGV-----------------------HLV------T----HGCKDVGFAN-YGPLWRSMRKLMTIQILTRKKIQEF----------------------------QH-VRVDEVSRL--------VESIRK-H------------------------------V------------------------------------G----------------------------------------------------------------------------------------------ET----------------------------------V-NLSYLLRVLNLNHMTRMGFG---------------------------------------------------------------------------------------------------------------------------------------KAV-----------------VDAYEMDAP-EKVE---------EEAVRKDEVE-DH--ELVHIVAKSME-I-LGTR-----GIGDAIP-W-----LRF------L--DN-FY-LPKAEFRE-NIRRREI-----------------------IFTRII--------Q-------------QHRE----F---------------L------------EA---------------------------------------HP---------------E-------------------------------------------T-------------------------P--------------------------------SRDFVDALIR-VGT---------------------------FD-GGGD-MTDEIINSQIQ--------------------------DMLAG--------------------------GSDTVALTTEWAMSEILRHP-AVLKKAVQELQEVV------G--NE---R-E--LQESDIA--SLPY----------------------------------------------------------------------------------------LQSVVKEAMRIRPTLPFLV-PHYTNEATT-V-GGYH--------------------------IPAGT----------------------TVLVNIWALGRDPAYW--QDPD-RFWPERF--LLH-------N------PE-------VDVRG----FHFELLPFGSGKRMCPGLGLAVAMVQLTVATLLHTF-DWS-------LPV---------D-ALG--S-HH--LD-MT-E-IQ-G---LAT-TRAVPLRAVP----
>AagrBONN_evm.model.Sc2ySwM_117.3692.2
---------FSNAQWQLVW----------AGLAL-AG---SVI---------------------------------------------------VYT-----------------------IVWK----------------AG-NR----K--------------------ARLPPGPP-GWPVLGS-LV-PIFSNPDK---LPHQILFDLC-RQYG-----PIVSFRLGSR---LAVVIDSPDM-AREFLK-ERDAIFS--SRPV----FGAS-----------------------KYL------L----FQENTVGLNP-YNKHTKRLLSIFSSEILSPRRVQQS----------------------------RV-VRGEEVAGM--------VRSIWD-E------------------------------V-----------------------E---A--------G-----------------------------------------K----------------------------------------------------GC----------------------------------V-SVHDKVSLLLFNVSTRTIFS---------------------------------------------------------------------------------------------------------------------------------------KRF-----------------FDYGEKKEA--RES---------DQSFVLNREQ-AA--EFQALVKEVLR-L-ALAP-----LMEDFVP-Y-----LGF------L--DG-LIGKTKGDMQA-THVRLDA-----------------------FFEMVI--------A-------------EHRQ----Y---------------L------------RT-----------------------------------IE--PG---------------A-------------------------------------------T-------------------------A--------------------------------ARDVLDVLLS-LPG---------------------------EN-GAGT-LTNNEMKGILM--------------------------MMYDA--------------------------GTDSSILSVEWAMAELLRHP-EQLKTAQQEMDAVV------G--RD---R-V--VTEDDIP--NLLY----------------------------------------------------------------------------------------LQAAVKETFRLHPPVPLLI-PHCASEACQ-V-AGFD--------------------------IPANT----------------------TLYVNAWGMARNPDVW--DRPL-DFSADRF--M---------N------RE-------VDFRG----AHYQLLPFGAGRRRCPGVALGALTVHYTLARLVQAF-NWN-------LP----------E-GVT--P-EN--LD-MS-E-SS-G---ITV-PKKQPLVAMPSP--
>AagrBONN_evm.model.Sc2ySwM_117.1192.1
-------------WSIALA----------VG--V-VA---LLA---------------------------------------------------V---------------------------KR----------------NG-GK----S--------------------RNLPPGPP-PLPVLGN-LH-IFA--TSK---SLHRDLATLA-AKYG-----EIMWIWLGSK---GAMVVSSPAM-AREVLK-NQDAVFA--SRSP----THAV-----------------------TLL------T------FKDIGFAP-YGPALRHSKRVMATELMTAKRLKQF----------------------------EG-LRSEEVAAV--------VATIRS-H------------------------------V-----------------------T---T-----SEAG-----------------------------------------R---------------------------------------------------SSP----------------------------------V-NVTLLLNLLNLNSTTRMGIS---------------------------------------------------------------------------------------------------------------------------------------KRF-----------------FDYHIQEDS-GKQS---------TSVANKVVED-GE--TFVGLMKEQLS-V-VTTQ-----LLRDCIP-Y-----LSI------F--DN-LN-PVKHRIPK-IRKRMDR-----------------------FLTAVI--------E-------------EHRE----E---------------L------------RK---------------------------------------DS---------------G-------------------------------------------R-------------------------T--------------------------------AKDYLDVLLQ-LN-------------------------------EEDQ-LSSDSVKGQVI--------------------------DLILA--------------------------GTDTSAATTEWAMAELLRHP-EILERVENEVNSVV------S--SN---R-Q--VTEADLP--KLPY----------------------------------------------------------------------------------------LEAIVKETLRLHPVLPFLV-PHCSVEATK-V-AGYD--------------------------IPAQT----------------------VVFVNSWAISTDPAVW--KDPL-QFIPERF--I---------DR-----PD-------LDIRG----QNFELLPFGSGRRGCVGTNLGLLMVQLTLATLLHNF-GWS-------LP----------D-DVK-KP-ED--LD-MS-E-KE-G---LTM-SRVEPLQVVFSL--
>AagrBONN_evm.model.Sc2ySwM_117.3095.1
-----------KEWLLYLV----------LG--L-VA---LAV---------------------------------------------------LLQ-----------------------RWKQ----------------SS-RQ----K--------------------GRLPPGPP-GVPVFGN-LL-LLV--TSS---HPHQELHRLA-QQYG-----PIMSLRLGSK---QGIIVSSPDV-AKEVLK-TMDREFA--NRPA----MTAK-----------------------DAM------M----YGESSMGFAP-YSAHWRFLRKSATSELLSAKRVQQF----------------------------ES-VRAEELSRM------------------------------------------------------------------------------------------------------------------------------------------------------------------------------------------------------------------------------------------------------------------------------------------------------------------------------------------------------------------------------------RF-----------------FSYNTSSHS--------------NK--GDEEDL-AT--EFKSLVEEVFF-L-AGVA-----LIVDVIP-Y-----LGF------L--DR-IM-NYEKRMRR-VHQRFDS-----------------------FLTAVL--------E-------------EHRH----T---------------R------------ND----------------------------------------------------------------------------------------------------N-------------------------E--------------------------------ARNYCDILLS-LSG---------------------------ED-GGPH-LDEDIMKAMTM--------------------------DMILA--------------------------GTGPSSITVEWGLSELLRNP-QALQRVYQELDEVV------G--QE---R-L--ITESDLP--NLPY----------------------------------------------------------------------------------------FQAVVKETFRLHPAGPLMI-PHASSEACE-V-AGFH--------------------------IPAET----------------------TTFVNVWSIARHPNMW--ENPQ-EFQPDRF--L---------N------SD-------IDVRG----QHFQLLPFGSGRRACPGMHLGIALVQYSLARLVHSF-DWA-------LP----------Q-GQA--P-HD--LN-ME-E-KF-G---VSL-PRAKPLLAVPLP--
>AagrBONN_evm.model.Sc2ySwM_117.3116.1
----------------WIA----------LL--I-VL---GLA---------------------------------------------------VLK-----------------------NNRW----------------LH-WR----N--------------------LNLPPGPA-GIPVLGN-LT-IFI--GSK---LPHHVITAMA-KRYG-----SIMFLRLGMT---PFIVVSSPEV-CKELFK-RQDHIFA--SRSR----TSAM-----------------------HLL------A----YGGRDVVFSP-YGEHW---RKIVTLELLTQKKIQQF----------------------------SI-LREEEASAM--------VKAIYH-D------------------------------A-----------------------A---Q--------S----------------------------------------------------------------------------------------------AT----------------------------------T-NMHTVLSALTFNVITQICFS---------------------------------------------------------------------------------------------------------------------------------------KNF-----------------LRMSSAAAG-ATGG---------RNPLDIDPEE-AK--EFNQLTSEAFS-L-VGVQ-----LIGDYIP-Y-----LSV------L--DV-FT-NWKPRLRK-CHKRLDA-----------------------FLTRVL--------Q-------------EHRQ----H---------------P------------KQ------------------------------------------------------------------------------------------------------------------------------K--------------------------------DLDFVDDLLV-LQA---------------------------RN-GSDH-LDDTTIKALCL--------------------------DMVLG--------------------------GTDTASNTLEWAVAELVRHP-EIAAKLQAELDSVV------G--KE---R-L--VTEADLP--NLPF----------------------------------------------------------------------------------------LQAVVKETLRLHPASPLNV-PHASVQHTK-L-MGYD--------------------------IPANT----------------------TLFVNVWAIGRDPAVW--DNPM-EFHPDRF--L---------ER-----PH-------IDVKG----QHYELLPFGTGRRGCPGMSLGLTMVQYGLARLLQAF-HWA-------PP----------K-GLK--P-ED--VD-VE-E-DM-G---SGK-GEIRKEKSRPLPS-
>AagrBONN_evm.model.Sc2ySwM_228.4464.1
------------WWSIVLA----------VG--V-VA---LFA---------------------------------------------------VI--------------------------QK----------------NG-GK----S--------------------SNLPPGPP-PLPVLGN-LH-FFA--TST---SLHRDLAKLA-AKYG-----DIMWMRMGSK---GVIVVSSAAM-AREVLK-TQDAVFA--SRAP----TYAI-----------------------SQL------N------FKDIAFAP-YGPDLRHSRKVMATELMSAKRLAQF----------------------------EG-IRLEELAAV--------IATVRS-H------------------------------I-----------------------T---TSE---SGTG-----------------------------------------R---------------------------------------------------PSP----------------------------------V-NITFLLRLLNFNTVTRMGIS---------------------------------------------------------------------------------------------------------------------------------------KKY-----------------IDYHVQQDT-AKQR---------TSVANKDIGD-AQ--TFVSLMEEQIA-T-LPTQ-----LLRDCIP-F-----LSI------F--DN-LN-PVKHRIPR-IRKRMDA-----------------------FLTAVI--------E-------------EHRN----E---------------L------------RK---------------------------------------DS---------------G-------------------------------------------R-------------------------S--------------------------------AKDYLDVLLQ-LN-------------------------------EEDQ-LSNDSIKGQIT--------------------------NMILA--------------------------GTDTSAVTMEWAMAELLRQP-EILERAANEVNSVV------S--SD---R-Q--VTDADLL--KLPY----------------------------------------------------------------------------------------LQAIVKETLRLHPAGPLLL-PHCSLEATK-V-AGYD--------------------------IPAET----------------------VLFVNAWVISTNPAVW--KDPF-EFIPERF--I---------DR-----PD-------VDIRG----HNFDIIPFGSGRRVCSGMSLALSMVSLTLATLLHNF-CWS-------LP----------G-DVK-RP-QD--LD-MS-E-RD-G---FTV-HRVEPLQVVFSP--
>AagrBONN_evm.model.Sc2ySwM_228.4523.1
------------WWSIVLA----------VG--V-VA---LFA---------------------------------------------------VI--------------------------QK----------------NG-GK----S--------------------SNLPPGPP-PLPVLGN-LH-FFA--TST---SLHRDLAKLA-AKYG-----DIMWMRMGSK---GVIVVSSAAM-AREVLK-TQDAVFA--SRAP----TYAI-----------------------SQL------N------FKDIAFAP-YGPDLRHSRKVMATELMSAKRLAQF----------------------------EG-IRLEELAAV--------IATVRS-H------------------------------I-----------------------T---TSE---SGTG-----------------------------------------R---------------------------------------------------PSP----------------------------------V-NITFLLRLLNFNTVTRMGIS---------------------------------------------------------------------------------------------------------------------------------------KKY-----------------IDYHVQQDT-AKQR---------TSVANKDIGD-AQ--TFVSLMEEQIA-T-LPTQ-----LLRDCIP-F-----LSI------F--DN-LN-PVKHRIPR-IRKRMDA-----------------------FLTAVI--------E-------------EHRN----E---------------L------------RK---------------------------------------DS---------------G-------------------------------------------R-------------------------S--------------------------------AKDYLDVLLQ-LN-------------------------------EEDQ-LSNDSIKGQIT--------------------------NMILA--------------------------GTDTSAVTMEWAMAELLRQP-EILERAANEVNSVV------S--SD---R-Q--VTDADLL--KLPY----------------------------------------------------------------------------------------LQAIVKETLRLHPAGPLLL-PHCSLEATK-V-AGYD--------------------------IPAET----------------------VLFVNAWVISTNPAVW--KDPF-EFIPERF--I---------DR-----PD-------VDIRG----HNFDIIPFGSGRRVCSGMSLALSMVSLTLATLLQRK-ATS-------RP----------G----------------H-E-RA-R---------------------
>AagrBONN_evm.model.Sc2ySwM_228.4529.1
-------------------------------------------------------------------------------------------------------------------------------------------------------------------------------------------------------------------------------MWVRLGSK---GVIVVSSPAM-AREVLK-TQDTVFA--SRSP----TYAS-----------------------SQL------T------FKNIAFAP-YGQALSHSKKVMATELMSAKRLKQF----------------------------EG-IRLQELAAL--------VAAIRS-H------------------------------I-----------------------T---A-----SGTG-----------------------------------------R---------------------------------------------------PSA----------------------------------V-NVSFLLSLLNSNSTTRMGIS---------------------------------------------------------------------------------------------------------------------------------------KKF-----------------FDYHIQEDA-EKQR---------PSDANKDVGD-AE--AFVSIVGEVLG-A-VSTQ-----LLRDCIP-Y-----LSI------F--DN-LN-PIKHRIPR-IRKRFDS-----------------------FLTAVI--------E-------------EHRN----E---------------L------------RK---------------------------------------DS---------------G-------------------------------------------Q-------------------------G--------------------------------ARDYLDALLQ-LN-------------------------------EEEQ-LSTDNVKGHLA--------------------------DMIVG--------------------------GTDTSAGTTEWAMAELLRHP-PILERAAKEVKSVV------S--SD---R-Q--VTDADLP--NLPY----------------------------------------------------------------------------------------LQAIVKETLRLYPIVPLMV-PHCSVEATK-V-AGYD--------------------------IPAQT----------------------LVFVNAWAIGTNPDVW--KDPH-DFIPERF--I---------DR-----PD-------VDVRG----QNFDVIPFGSGRRVCAGINLALLMVPLTLATLLHNF-CWS-------LP----------D-DGK-QP-QD--LD-MG-E-KQ-G---ITM-GRVEPLQVVFSL--
>AagrBONN_evm.model.Sc2ySwM_228.5028.1
-----------FLDALSIL----------EA--L-LA---TIAVL-------------------------------------------------WLV-------------------------KQ----------------VT-SS----K--------------------LKLPPGPL-ALPILGN-WL-QV----GD--DLNHRNLSDLA-KKYG-----DIFLLRMGQR---NVVVVSSPEL-AKEVLL-TQGVEFG--SRTR----NVVF-----------------------DIF------T----GKGQDMVFTV-YGEHWRRMRRIMTVPFFTSKVVQQS----------------------------RV-AWEDETDRV--------IADLKT-N------------------------------P-----------------------KYAAA--------S---------------------------------------------------------------------------------------------TTG----------------------------------V-VLRQRLQLLMYNTMYRLMFD---------------------------------------------------------------------------------------------------------------------------------------RRF-----------------ESEDDPL---------------------------FV--QLKALNGERSR-L-AQSF---EYNYGDFIP-V-----LRP------L-----LR-NYLKICQD-IKDRRLAL----------------------FKNHFL--------D-------------ERKK----L---------------L------------DT-----------------------------------KR--SQ---------------TAA-----------------------------------------S-------------------------T--------------------------------GKCAIDHILD-AQ-------------------------------KNGE-INEDNVLYIVE--------------------------NINVA--------------------------AIETTLWSMEWGLAELVNNP-DIQQKVREELDHVL------G--KG---T-P--LTEPDIQAGKLSY----------------------------------------------------------------------------------------LAAVVKETLRLHMAIPLLV-PHMNLHQAR-L-GGYD--------------------------IPAES----------------------KVLVNAWYLANNPALW--KDPE-TFRPERF--L---------E------GDK-----GAEPNG----TDFRFLPFGVGRRSCPGIILALPLLNLVLGRLVQSF-LLT-------CP----------P-GV-----EK--LD-LS-E-KG-G--QFSL-HIAAHSNIVVKP--
>AagrBONN_evm.model.Sc2ySwM_228.160.1
-------V---VRAVLALI----------AV--A-VA------A-------------------------------------------------GFLF-------------------------YR----------------AR-WS----R--------------------YKLPPGPK-PRLFVGN-LL-DV----TA---VRFKCFEQWA-KVYG-----PVMSVWMGAT---LNVVVSSAEG-AKEVLK-DKDQSLA--ARAR----SRAA-----------------------AKF------S----RDGQDLIWAD-YGPHYVKVRKVCNVELFTPKRLEAL----------------------------RP-IRQDEVSAM--------VHKIHR-D------------------------------A-----------------------P---K--------G-----------------------------------------------------------------------------------------------P----------------------------------V-NPKKYLSAMAFNNITRLAFG---------------------------------------------------------------------------------------------------------------------------------------KRF-----------------VDDEGKI-----------------------DSQ-GV--EFKEVIGQGMK-L-GASL-----KISEHIP-S-----IRW------M-----FP-LQNEEFAK-HGARRDT-----------------------LTRTIM--------K-------------EHAA----L---------------R------------E-----------------------------------------T---------------L-------------------------------------------G-------------------------P--------------------------------QSHFVDALLG-LQ-------------------------------KQYD-LSETTIIGLLW--------------------------DMVTA--------------------------GMDTVAITVEWALAELIRNP-EVQRKAQEELDAVV------G--DE---T-V--LTEAHFS--KLPY----------------------------------------------------------------------------------------LTALTKESLRLHPPTPLML-PHKCTEDVK-I-QGYD--------------------------IPKGT----------------------VVHCNIYVIARDPAVW--KEPL-AFRPERF--L---------E------QD-------VDIKG----HDFRLLPFGAGRRVCPGAQLGLNMVQLMIGRLLHQF-SWS-------PP----------E-GVR--A-ED--IS-LE-E-RS-G---IVT-YMAKSLEAVATP--
>AagrBONN_evm.model.Sc2ySwM_228.3864.3
-------------WSLVLA----------LG--V-VA---LFA---------------------------------------------------A---------------------------KR--------------NGNG-GK----R--------------------SSLPPGPH-PLPVLGN-LL-FFA--TST---SLHRDLAKLA-AKYG-----EIMWMSLGCK---GAIVVSSSDM-AREVLK-IQDAVFA--SRAP----TYAI-----------------------SEL------M------FEDIAFAP-YDPDLRHSRKVMATELMSVKRLEQF----------------------------EG-IRLQEVAAV--------IATIRS-S------------------------------I-----------------------T---A-----SRTG-----------------------------------------R---------------------------------------------------NSA----------------------------------V-NVTFLLSLVNLNIVTRMGLS---------------------------------------------------------------------------------------------------------------------------------------KAF-----------------FEYPIQGDDSGKQR---------TAVANKDAEA-AQ--TFLTLMNEQVT-A-LETN-----LFTDFIP-Y-----LSI------F--DN-LN-PGKYRIPR-IRKRMDR-----------------------FLTAAI--------D-------------EHRK----E---------------L------------RK---------------------------------------DS---------------G-------------------------------------------R-------------------------S--------------------------------AKDYLDVLLQ-LS-------------------------------EEEQ-LSNNSVKGQIS--------------------------NLILA--------------------------GTGTSAATTEWAIAELLRHP-AILERAAKEVNSVV------S--SD---R-Q--ITEADLP--KLPY----------------------------------------------------------------------------------------LQAIVKETLRLHPVGPLLI-PHCSLEATK-V-AGYD--------------------------IPART----------------------ILLVNIWALSTNPAVW--KDPF-DFIPERF--F---------DR--------------------------------------------------------------------------------------------------------------------------------
>AagrBONN_evm.model.Sc2ySwM_228.3864.2
-------------WSLVLA----------LG--V-VA---LFA---------------------------------------------------A---------------------------KR--------------NGNG-GK----R--------------------SSLPPGPH-PLPVLGN-LL-FFA--TST---SLHRDLAKLA-AKYG-----EIMWMSLGCK---GAIVVSSSDM-AREVLK-IQDAVFA--SRAP----TYAI-----------------------SEL------M------FEDIAFAP-YDPDLRHSRKVMATELMSVKRLEQF----------------------------EG-IRLQEVAAV--------IATIRS-S------------------------------I-----------------------T---A-----SRTG-----------------------------------------R---------------------------------------------------NSA----------------------------------V-NVTFLLSLVNLNIVTRMGLS---------------------------------------------------------------------------------------------------------------------------------------KAF-----------------FEYPIQGDDSGKQR---------TAVANKDAEA-AQ--TFLTLMNEQVT-A-LETN-----LFTDFIP-Y-----LSI------F--DN-LN-PGKYRIPR-IRKRMDR-----------------------FLTAAI--------D-------------EHRK----E---------------L------------RK---------------------------------------DS---------------G-------------------------------------------R-------------------------S--------------------------------AKDYLDVLLQ-LS-------------------------------EEEQ-LSNNSVKGQIS--------------------------NLILA--------------------------GTGTSAATTEWAIAELLRHP-AILERAAKEVNSVV------S--SD---R-Q--ITEADLP--KLPY----------------------------------------------------------------------------------------LQAIVKETLRLHPVGPLLI-PHCSLEATK-V-AGYD--------------------------IPART----------------------ILLVNIWALSTNPAVW--KDPF-DFIPERF--F---------DR-----PD-------LDIRG----QNFEVIPFGSGRRACLGMNLGLLVVPLTLASLLHNF-CWS-------LP----------D-HVK-RP-QD--LD-MS-E-KL-G---FVL-GRVEPLQVVFSL--
>AagrBONN_evm.model.Sc2ySwM_340.246.1
-------------WSIVLA----------VG--V-VA---LSA---------------------------------------------------V---------------------------KR----------------NG-GK----S--------------------SNLPPGPP-PLPVLGN-LH-LFA--TSR---PLHRELAKLA-AKYG-----DIVWVKLGSK---GAIVVSSPAM-AREILK-NQDAVFA--FRSK----TFAM-----------------------AQL------T------FDNISFAP-YGPALLQSKKVMASELMSGKRLKQF----------------------------EG-VRSQEIAAV--------VATIRS-H------------------------------V-----------------------T---KAG---SGAG-----------------------------------------R---------------------------------------------------PSP----------------------------------V-NVTLLLNLLNLNSVTRMGIS---------------------------------------------------------------------------------------------------------------------------------------KKF-----------------FDYHIQEDT-GKQS---------TSDANKDIWD-AE--TFLSLMKELIA-V-IATQ-----LFRDCIP-Y-----LSI------F--DN-LN-PVKYRIQR-IRKRMDQ-----------------------FLTTVI--------E-------------EHRN----E---------------S------------RK---------------------------------------GS---------------D-------------------------------------------R-------------------------S--------------------------------AEDYLDALLQ-LN-------------------------------EQGE-LSNDSVKGQVI--------------------------DMILA--------------------------GTDTTASTTEWAMAELLRHP-ATLERAEKEVNSVV------S--RD---R-Q--VTEADLP--KLPY----------------------------------------------------------------------------------------LGAIVKETLRLHPVVPLLV-PHCSVEDTK-V-AGYD--------------------------IPAQT----------------------VVFVNAWAISTDPGVW--KDPL-QFIPERF--I---------DR-----PD-------VDIRG----QSFEVLPFGSGRRGCAGTNLGLSMAHLTLATLLHNF-LWS-------LP----------D-NVK-QP-QD--LD-MT-E-KK-G---LGM-SRVEPLQVLFSL--
>AagrBONN_evm.model.Sc2ySwM_340.379.2
---------------LLVV----------AG--V-LA---IAH---------------------------------------------------ITT------QA---------------SKWS----------------SS-GR----K--------------------FRLPPGPT-AWPVLGN-LS-IFA---DP---RPHARLEELA-NKFG-----PVMSIRMGSN---LAVVVSSADM-AREVMK-VQDNNFA--SRPD----LTAF-----------------------HDL------V----FLEGTCGFQP-LGPRHQYVRKIMVTELLTPKRTQRF----------------------------EG-SRRQELDAA--------MRSILH-K------------------------------S------------------------------------G----------------------------------------------------------------------------------------------QE----------------------------------I-DIHNLGVTLTMNNMTRMLMS---------------------------------------------------------------------------------------------------------------------------------------KRF-----------------CEFEAGEQI----G---------EESSMADPQE-AA--EYGSLISEINR-L-LGIP-----VMGDSIP-F-----LRF------L--DT----STVRSMQN-SRSRLNN-----------------------LLSKII--------D-------------NHRQ----R---------------M------------SQ---------------------------------------SS---------------T-------------------------------------------S-------------------------S--------------------------------QHDFLEVLLN-IPE---------------------------EK-GVDK---DLTIKGILT--------------------------DLVLA--------------------------GVDTSAVAAEWAMSELLRNP-SVLKKAQQELDSIV------G--KD---R-K--LVESDVA--NLPY----------------------------------------------------------------------------------------IQAIVKETLRLHPVAPLLI-PHYSMQDCT-L-GDYD--------------------------IPANT----------------------IVFISLRNLHRSPEAW--DNPL-QFRPERF--I---------E------RD-------IDVKG----QNFNLIPFGSGRRICPASALGWTVASTLVAKLIHSF-DWC-------LP----------Q-GQR--P-ED--LD-MS-E-IF-G---LTV-PRKHHLKVVPTP--
>AagrBONN_evm.model.Sc2ySwM_340.3.2
-------------LVATAL----------AA--V-VA---LAS---------------------------------------------------LLS-------------------------VL----------------RN-RR----R--------------------PNLPPSPP-RVPVFGN-LG-VFV--STS---LPHQKITQLA-HKYG-----PIMSLKLGAK---LAIVVTSPEM-AKEVFK-NFDKEFA--DRPQ----STFK-----------------------EAA------C----YGDHCMPLLE-YGPNWRNLRKVVTLELLTAKRIQQF----------------------------EG-VRREEVSGI--------IRSILE-D------------------------------S-----------------------R---N--------G----------------------------------------------------------------------------------------------EL----------------------------------V-DMDKKSTYVIMNIATRILMS---------------------------------------------------------------------------------------------------------------------------------------KRF-----------------YAYSKESREQQAAG---------RE----TEDL-SD--EFKRLVSEVAS-L-ASIP-----LIGDVIP-Y-----LGF------L--DR-VQ-NRKGKMVK-VHNRYDS-----------------------FLDGIL--------K-------------EHRK----T---------------R------------AA----------------------------------------H---------------L-------------------------------------------G-------------------------E--------------------------------PRDFVDVLLD-LPQ---------------------------EA-GEKEGVRDDRIKALVM--------------------------DMINA--------------------------GVHSTSLCMEWAMAELVRNP-DVMKKLQAEIDRIV------G--RD---R-Q--VTEADVA--QASY----------------------------------------------------------------------------------------LHAFLKEVLRLHPPGPLAI-PRQSNEWCK-V-AGYD--------------------------IPPNT----------------------QLFLNVWGICRDPNVW--PDPL-HFQPERF--L---------T------SD-------IDFKG----HHYEFLPFGTGRRGCPGMNMALILLSYTLARLVHSF-DWA-------LP----------D-GQK--P-ED--LD-MS-E-KF-E---LAL-PRAQPLIVVPTP--
>AagrBONN_evm.model.Sc2ySwM_340.3.1
-------------LVATAL----------AA--V-VA---LAS---------------------------------------------------LLS-------------------------VL----------------RN-RR----R--------------------PNLPPSPP-RVPVFGN-LG-VFV--STS---LPHQKITQLA-HKYG-----PIMSLKLGAK---LAIVVTSPEM-AKEVFK-NFDKEFA--DRPQ----STFK-----------------------EAA------C----YGDHCMPLLE-YGPNWRNLRKVVTLELLTAKRIQQF----------------------------EG-VRREEVSGI--------IRSILE-D------------------------------S-----------------------R---N--------G----------------------------------------------------------------------------------------------EL----------------------------------V-DMDKKSTYVIMNIATRILMS---------------------------------------------------------------------------------------------------------------------------------------KRF-----------------YAYSKESREQQAAG---------REKNNQTEDL-SD--EFKRLVSEVAS-L-ASIP-----LIGDVIP-Y-----LGF------L--DR-VQ-NRKGKMVK-VHNRYDS-----------------------FLDGIL--------K-------------EHRK----T---------------R------------AA----------------------------------------H---------------L-------------------------------------------G-------------------------E--------------------------------PRDFVDVLLD-LPQ---------------------------EA-GEKEGVRDDRIKALVM--------------------------DMINA--------------------------GVHSTSLCMEWAMAELVRNP-DVMKKLQAEIDRIV------G--RD---R-Q--VTEADVA--QASY----------------------------------------------------------------------------------------LHAFLKEVLRLHPPGPLAI-PRQSNEWCK-V-AGYD--------------------------IPPNT----------------------QLFLNVWGICRDPNVW--PDPL-HFQPERF--L---------T------SD-------IDFKG----HHYEFLPFGTGRRGCPGMNMALILLSYTLARLVHSF-DWA-------LP----------D-GQK--P-ED--LD-MS-E-KF-E---LAL-PRAQPLIVVPTP--
>AagrBONN_evm.model.Sc2ySwM_340.11.1
-------------LVATAL----------AA--V-VA---LAS---------------------------------------------------LLS-------------------------VL----------------RN-RR----R--------------------PNLPPSPP-RVPVFGN-LG-VFV--STS---LPHQKITQLA-HKYG-----PIMSLKLGAK---LAIVVTSPEM-AKEVFK-NFDKEFA--DRPQ----STFK-----------------------EAA------C----YGDHCMPLLE-YGPNWRNLRKVVTLELLTAKRIQQF----------------------------EG-VRREEVSGI--------IRSILE-D------------------------------S-----------------------R---N--------G----------------------------------------------------------------------------------------------EL----------------------------------V-DMDKKSTYVIMNIATRILMS---------------------------------------------------------------------------------------------------------------------------------------KRF-----------------YAYSKESREQQAAG---------RE----TEDL-SD--EFKRLVSEVAS-L-ASIP-----LIGDVIP-Y-----LGF------L--DR-VQ-NRKGKMVK-VHNRYDS-----------------------FLDGIL--------K-------------EHRK----T---------------R------------AA----------------------------------------H---------------L-------------------------------------------G-------------------------E--------------------------------PRDFVDVLLD-LPQ---------------------------EA-GEKEGVRDDRIKALVM--------------------------DMINA--------------------------GVHSTSLCMEWAMAELVRNP-DVMKKLQAEIDRIV------G--RD---R-Q--VTEADVA--QASY----------------------------------------------------------------------------------------LHAFLKEVLRLHPPGPLAI-PRQSNEWCK-V-AGYD--------------------------IPPNT----------------------QLFLNVWGICRDPNVW--PDPL-HFQPERF--L---------T------SD-------IDFKG----HHYEFLPFGTGRRGCPGMNMALILLSYTLARLVHSF-DWA-------LP----------D-GQK--P-ED--LD-MS-E-KF-E---LAL-PRAQPLIVVPTP--
>AagrBONN_evm.model.Sc2ySwM_344.1727.1
-----------------VV----------VA--V-VT---VD---------------------------------------------------------------------------------------------------R-EN----K--------------------QRV-SGPS-GVPVFGN-LG-ILA--STH---LPHQELHRLA-QKYG-----PIMSLRLGSK---QAIVVSSPEV-AKEVLK-DRDQVFS--YRPY----ASAV-----------------------DIM------G----FGNHSMTFVS-YGPHWRFLKKLATLELLTIKRVEQF----------------------------QY-VRVEEVGHL--------VKCILE-D------------------------------S-----------------------T-----------------------------------------------------------------------------------------------------------GA----------------------------------M-DLKQTSSSLIMNLMSRILMS---------------------------------------------------------------------------------------------------------------------------------------KRI-----------------CFYTESDAR---------------TSSPSQQNH-AS--ETKALVDEIFF-L-STAP-----LIRDFIP-W-----LGF------L--DN-LT-TNKARMRK-VQKQLNS-----------------------FMDAVL--------K-------------ESES----Y---------------N------------GQ--------------------------------------------------------D-------------------------------------------S-------------------------L--------------------------------DRDFIILLLS-VPG---------------------------ED-GAAN-LDPQVMKALFM--------------------------EMFSA--------------------------GTETTATTLEWSFAELLRNP-SKLQRVQSELDAVA------G--KD---R-L--VLESDLP--DLRY----------------------------------------------------------------------------------------LQAVVKETLRLHPPVPLLV-PHMSGRACE-V-SGYH--------------------------IPANT----------------------TTLVNAWSIGRTKGVW--ERPL-EFWPERF--L---------DQA--AAAD-------IDFRG----QHFQLLPFGSGRRSSPGMHLALAQVHYSLARLLQAF-HWS-------LP----------E-GQA--P-QD--LD-MS-E-RF-G---LSL-PRAKPLWAVPTS--
>AagrBONN_evm.model.Sc2ySwM_344.4128.1
AVEAASGSLFSAQKLQAGL----------LG--L-FA---VVVGG-------------------------------------------------ILI-------------------------ST----------------LT-QK----K--------------------LKLPPGPT-AVPIFGN-WL-QV----GD--DLNHHTLLGWA-KKFG-----DCFLLRMGQR---NLVVISSPEL-AKEVLH-TQGVEFG--SRTR----NVVF-----------------------DIF------T----GNGQDMVFTV-YGDHWRRMRRIMTVPFFTNKVVSTL----------------------------RE-RWEREVDIT--------LADLKT-M------------------------------E-----------------------G---A--------S---------------------------------------------------------------------------------------------TTG----------------------------------I-VIRRRLQLMMYNFMYLMMFD---------------------------------------------------------------------------------------------------------------------------------------RRF-----------------TGEDDEV---------------------------YQ--KLKVLNAERSR-L-SQSF---EYNYGDFIP-I-----LRP------F-----LR-KYLNHCRY-IKEKRLGL----------------------FKDYFL--------T-------------ERKR----L---------------L------------NT-----------------------------------KG--V------------------------------------------------------------A-------------------------T--------------------------------EKLGMDHIFD-AE-------------------------------RNGE-INEDNVLYIVE--------------------------NINVA--------------------------AIETTLWSMEWGIAELVNHP-HIQAKLRNELDSVL------G--KG---V-L--VTEPDIAGGKLPY----------------------------------------------------------------------------------------LSAVVKETLRLHMAIPLLV-PHMNLHQAK-L-SGYD--------------------------IPAES----------------------KILVNAWWLANNPATW--KKPE-EFRPERF--L---------E------EEK-----GVEANG----NDFRFLPFGAGRRSCPGIILALPLLGLVLGRLVQTF-ELQ-------TP----------P-GV-----DK--ID-LA-E-SA-G--QFSL-RIQNHSNVVVKP--
>AagrBONN_evm.model.Sc2ySwM_344.5258.1
------------------L----------VA--S-TV---LSF---------------------------------------------------LLW------IN---------------QRRL----------------VR-QS----K--------------------ARLPPGPS-GVPVLGN-LG-LVA--KTH---LPHQELHRLA-QEYG-----PIMSLRLGSR---QTIVVSSPEV-AKEVLK-DRDQEFA--YRPY----ANVV-----------------------DIM------G----FGDHSLTFVT-YGPHWRFLRKLATLELLSPKKVQQF----------------------------QY-LWVEEVGNL--------VKCILE-D------------------------------G-----------------------C---S-------------------------------------------------------------------------------------------------------GA----------------------------------V-DLKQTSSYLTMNMMSRLLMS---------------------------------------------------------------------------------------------------------------------------------------KRI-----------------CFYNEADAR---------------NSSPSQQNE-AS--VTKAMVDEIFL-L-ATAP-----LIRDYIP-S-----LGF------L--DN-LT-TYKARMTK-LHKEVDA-----------------------FMIALL--------K-------------ERES----H---------------S------------AQ--------------------------------------------------------D-------------------------------------------S-------------------------P--------------------------------HRDFLSLLLS-IPG---------------------------ED-GAAN-LDPAVVKSFFL--------------------------ELLAA--------------------------GTETTATALEWNLAELLRSP-ETLQRVQSELDAVV------G--RE---R-V--VRGSDVA--DLPY----------------------------------------------------------------------------------------LQAVVKETFRLHPPVA-LS-RHMNGRACQ-V-GGYH--------------------------IPANT----------------------TTLVNAWSIGRDASVW--ERPL-EFLPERF--L---------GQA--ASAD-------IDFKG----QHFQLLPFGSGRRSCPGMNLALAQVHYTLARLLQAF-HWS-------LP----------E-GHA--P-QD--VD-MS-E-GF-G---LSL-PRAKPLWAVPTC--
>AagrBONN_evm.model.Sc2ySwM_344.2470.1
------RGDYAQAPALLLT----------AA--L-VW---LLSV--------------------------------------------------VLY-------------------------RS-------------KTGRN-AR----L--------------------IQLPPGPR-NLPVIGS-MH-LL----SE---PLSVAFEELA-RKYG-----PLMYMRIGYT---DCVVVSDADT-AKTFTT-THDVQFA--SRPY----STLG-----------------------KVA------G----FDFNDVVMAP-YTPRLKRLRKLMATELMSADRIASF----------------------------EP-IIAEETAAC--------VTRMWD-T------------------------------S------------------------------------A----------------------------------------------------------------------------------------------GP----------------------------------V-AFRRELKVLTSTVICRILFG---------------------------------------------------------------------------------------------------------------------------------------TRY-----------------AADSALG------------------------KS-LE--AFADAVESVSR-T-GGKL-----DPGQFFP-A-----IRW------M--D--LR-GVKRSLTK-DMVVATG-----------------------SLQAVL--------D-------------DRKA----V---------------T------------AA------------------------YANAD-------G--NA---DMDVLEG-----S-------------------------------------------R-------------------------R--------------------------------KRTMTDILLL-QN-------------------------------QAGQ-LSGIELMAVVF--------------------------DTYSG--------------------------SVESSAITVEWGIAELLNNQ-HILDRAHQELDRVV------G--KY---R-R--VEESDIS--NLPF----------------------------------------------------------------------------------------IQAVVKETLRLHPPFPLGI-PHCNEEAAE-V-NGFH--------------------------IPAKS----------------------TVFFNLHAIGRDPRKW--ERPE-QFEPDRF--L---------N------SN-------INVLG----THHQVLPFGAGRRMCPGASLGLATAVRALARIVHAL-DFQ-------LVGEDGNIQAAAP-GTQ--PQEA--ID-MS-V-AT-G---IGG-YMKNPVRVMPLP--
>AagrBONN_evm.model.Sc2ySwM_344.1945.1
-----------KEWWLYLV----------LG--L-AA---LAV---------------------------------------------------LLP-----------------------RWKQ----------------SS-RQ----K--------------------EKLPPGPP-GVPVFGN-LF-LLV--TSS---HPHQELHRLA-RKYG-----PIMSLRLGSR---LGIVVSSPEI-AKEVLK-TQDREFA--NRPF----TTAK-----------------------DAM------G----YGESTMGFAS-YSPHWRFLRRVANSELLSAKRVQQF----------------------------QS-VREEELSRM--------VKSILE-D------------------------------S-----------------------Q---R--------S----------------------------------------------------------------------------------------------PV----------------------------------V-DVQQRAFFLTMNVMTRILMS---------------------------------------------------------------------------------------------------------------------------------------KRF-----------------FSYTKSSQP--------------VK--GDEEDL-AE--EFRSLIEELFF-L-GGVS-----LIGDVIP-T-----LGF------L--DR-IM-NYEKRMRR-VHQRFDS-----------------------FLTTVL--------E-------------EHRQ----T---------------K------------ND----------------------------------------------------------------------------------------------------Q-------------------------E--------------------------------ARNYVDILLS-LPG---------------------------ED-GAPH-MEEDVMKALAM--------------------------SVITA--------------------------GTDTSSITVEWGLSELLRNP-QVLQKVYQELDEVV------G--KE---R-M--VTESDLP--NLPY----------------------------------------------------------------------------------------LQAVVKETFRLHPAGPLLI-PHVSSEPCE-V-AGFH--------------------------IPPGT----------------------TTFVNVWSISRQPEVW--ENPL-EFQPDRF--L---------N------SD-------IDVRG----QHFQLLPFGSGRRSCPGIHMGLAMVQFSLARLVHSF-DWS-------LP----------Q-GVA--P-DE--LD-ME-E-KF-G---LTL-PKAKPLLAVPLP--
>AagrBONN_evm.model.Sc2ySwM_344.5420.1
----------------WII----------AA--L-LF---TFA---------------------------------------------------GLK-----------------------YNRR----------------WS-WV----K--------------------LKLPPGPV-GLPVLGN-LA-IFTASSSK---LPHHVLSDLA-KQYG-----PLMFLRLGFT---PCVVLSSPEV-CKELFR-NQDHIFA--SRPR----TSAV-----------------------SNL------L----YDGRNIAFSP-YGEYWRFARKIATLELLTHKKIHEF----------------------------SR-FREEVASGV--------VKAMYQ-D------------------------------A-----------------------V---Q--------A----------------------------------------------------------------------------------------------AP----------------------------------T-NMKTMLTALTFNFMTQICFG---------------------------------------------------------------------------------------------------------------------------------------KYL-----------------LAWNSAPAA--TAP---------EELKEIDAEE-AK--EFTELIEEAFT-L-LGVQ-----LIGDYIP-Y-----LSL------L--DR-FT-NFKGRMIK-AHKRLDE-----------------------FLTRLL--------E-------------EHRK----H---------------S------------QQ--------------------------------------------------------Q-------------------------------------------D-------------------------P--------------------------------SPDYVGHLLG-LQA---------------------------RD-GCDR-LDDTTIKSLCL--------------------------EMILA--------------------------GTDTSGNTLQWAMAEVVRHP-DVAAKLQAELDCVV------G--KE---R-L--VTEADLS--SLPY----------------------------------------------------------------------------------------LQALVKETLRLHPAGALNV-PHLSLQQTK-L-MGYD--------------------------IPAHT----------------------IVFVNVWAMGRDPTVW--DNPL-QFRPDRF--L---------ER-----PN-------IDVKG----QNYELLPFGAGRRGCPGMALGLTMVQYGMARLLQAF-HWS-------PP----------K-GLK--P-ED--VD-RE-E-VW-G---LTI-PRAHALEAVPTI--
>AagrBONN_evm.model.Sc2ySwM_344.5403.1
----------------WMA----------LFT-I-ML---SLL---------------------------------------------------VLK-----------------------GNWG----------------LQ-SR----K--------------------LKLPPGPA-GIPVLGN-LT-IFT--ASK-LRMPHHVLRDMA-TQYG-----PIMFLRLGVT---PCVVVSSPEV-CKELFK-SQDHIFA--SRPR----TAAI-----------------------QLL------A----YGGRDVAFSP-YGEHWCFARKIVTSELLTHKKTQHF----------------------------SN-IREEVASAM--------VNAIYH-D------------------------------A-----------------------A---Q--------S----------------------------------------------------------------------------------------------AT----------------------------------I-NMNILLSALIFNSMTRTCFG---------------------------------------------------------------------------------------------------------------------------------------KYF-----------------LRLSSAAGG-ATGG---------DDPLEIDVEE-AN--EFIELISEMFV-L-LGVP-----LIGDYIP-Y-----LSA------L--DL-FT-NFKARMRK-CHKRMDA-----------------------FLSRVL--------E-------------EHRQ----H---------------P------------KQ------------------------------------------------------------------------------------------------------------------------------T--------------------------------DPDFVDDLIV-LQA---------------------------RD-GSDH-LNDTTIKALCL--------------------------NMIVG--------------------------GTDTLSNALEWALAELVRYP-EIAAKLQAELDSVV------G--KE---R-L--AEEADLP--NLPF----------------------------------------------------------------------------------------LQAVVKETLRLHPASALSL-PHASVQHTK-L-MGYD--------------------------IPANT----------------------TLFVNVWAIGRDPAVW--DNPT-EFRPDRF--L---------ER-----PD-------MDVKG----QHYELLAFGTGRRGCPGMGLALIMVQYGLARLLQAF-DWA-------PP----------K-GLN--R-ED--VD-ME-E-VW-G---LTL-PRAHVLEAVPTP--
>AagrBONN_evm.model.Sc2ySwM_344.1291.1
------------RDVAVPL----------VA--L-VV--GLVTIK-------------------------------------------------WLF-------------------------------------------RKDKH----R--------------------SQAPPGPR-RWPILGN-IP-AL---AGN---HPHISMTKLAVEKKW-----PIMSLQISKI---KMLVVSTPEL-AKEVLI-KSGIAFA--SRNV----NGTN------FAL--------------KALLEMPPDS----GNYRAVAGAP-YGHQWRVNRKILTIGLIKMLKYYGD-------R-----------------------LLFEEVNMF--------ESYVDK-N------------------------------------------------------Q------------G----------------------------------------------------------------------------------------------QV----------------------------------L-NVRELLWKILANHNLRFLFG---------------------------------------------------------------------------------------------------------------------------------------KRF-----------------SYDDPD----------------------------LN--ELVQLNEDVGT-C-LGKG-----AVVEMFP-I-----LAP------F-----HR-KWENLIHY-VAKRKTA-----------------------VLEGFI--------E-------------HRRK----L----------------------------GK--------------------------------------------------------S-------------------------------------------E-------------------------E--------------------------------DWYFVDTVLE-GE-------------------------------RLGE-IDHEDTIRILD--------------------------EVNLA--------------------------GNETTASTIEWAFAELANRP-EIYRKIQDEIDQVL------G--KG---V-P--IRAQDIE--KLPY----------------------------------------------------------------------------------------LRAFVKENFRVHMHLPLGL-PHVNQEPAK-L-GGYD--------------------------IPKDS----------------------VVHINSYAIARNPEIW--PEPE-KFDPDRF--L---------R------ED-------VDVTG----QDCRLLPFGGGRRVCAGIPLALPQVHILIARVAQRY-QLV-------IP----------N-GS-----KT--LE-MA-D-EF-G---IGV-RKLNPLKLELKR--
>AagrBONN_evm.model.Sc2ySwM_344.5365.1
--------------LLQLL----------TG--I-GA---VFV---------------------------------------------------FLR------WM----------------QKP----------------KA-GA----K--------------------PNLPPEPP-SWPLIGH-LH-LFL--GSP---HPHREMHRLA-EQYG-----PILHLRMAGR---SMVLISSPDM-AREVLK-NQDRNFA--SRPP----FRAF-----------------------QGL------G----FVDGSIGTTP-YGPQWRYLRKVATLELLTHKRIHQF----------------------------AA-ARQQEMCDM--------VLSILD-D------------------------------A-----------------------A---R--------D----------------------------------------------------------------------------------------------VG----------------------------------F-DLNQKLAALTMNLMTRQLFG---------------------------------------------------------------------------------------------------------------------------------------KRF-----------------FNQGK------------------------AESE-GT--ELKRTLNELFH-M-YGIP-----MVGDHSR-Y-----LAF------L--DW----WPKKQIAN-LHAKLDK-----------------------FLGKEL--------E-------------EHKK----E---------------N------------EV------------------------------------Q--QK---------------A-------------------------------------------E-------------------------A--------------------------------EQDFMDVLLS-LPA---------------------------EE-GAVP-NTDNMIKGLIL--------------------------DLIGA--------------------------GVDTSSVTMEWAMAEVIRNP-DVMKQAHKELDFVV------G--RD---R-R--LQESDIS--NLPY----------------------------------------------------------------------------------------LQAIVKESMRVHPAVAHLI-PHAAIDSCQ-V-AGYD--------------------------IPAGM----------------------QVLVNIWSIAQAKSVW--DSPT-EFNPERF--V---------G------RD-------FDITG----QNFEFIPFGAGRRGCPGIQLGLTHVYYAVAQLLHSF-DWQ-------LP----------Q-GQT--S-EH--MD-MK-E-TF-G---LTM-PKTVPLQAVATP--
>AagrBONN_evm.model.Sc2ySwM_344.4752.2
-------------VLSWIL----------VG--L-AM---LSAY--------------------------------------------------LLH-------------------------GQ----------------AR-TQ----K--------------------LRFPPGPK-GVPILGN-LS-IFT---TP---APHRELFRIS-QLYG-----PLVFIRLGSK---PTLVVSSPEL-AREMLK-VHDQNFA--DRPN----IVAK-----------------------DYL------F----YANNNMAYCP-YNSHYKNMRKVLVMELLNNKRLQQF----------------------------EE-LRAQELSLM--------IRSIWE-E------------------------------R-----------------------N---R--------E-----------------------------------------SV-------------------------------------------------VLAA----------------------------------V-DLNVKMCYLTMNIMTQMMMS---------------------------------------------------------------------------------------------------------------------------------------KRF-----------------FTYGGEEAL--MER---------TAELSQAAAE-AA--EFKHLMDAILR-L-EVVA-----LLEDYVP-Y-----LSF------L--DR-VK-NYKADMQK-VRKRVDI-----------------------FLRKVI--------A-------------DHRR----T---------------Q------------TK------------------------------------G--EE---------------V-------------------------------------------K-------------------------A--------------------------------DADFLHVLLS-LPG---------------------------PD-GAER-WTDDNLKGFLL--------------------------DLFIA--------------------------GTDTSSVTVEWAMAELLRHP-QIMKNAQQELDTVV------G--TG---R-L--VAESDLP--QLPY----------------------------------------------------------------------------------------LVNIVKETFRLHPVAPLLI-PHESVQPCQ-V-LDYE--------------------------IPAKT----------------------RLLVNVWGMGRSSEVW--EDAL-SFNPDRF--Q---------Q------RD-------LDVRG----KHFELLPFGTGRRGCPGITLGLTLVQYSLARLLQAF-TWS-------LP----------D-GNK--P-ED--LD-MS-E-AF-G---LTL-PRAEHLIAIPSP--
>AagrBONN_evm.model.Sc2ySwM_344.5483.1
------------------L----------VA--L-TA---LSF---------------------------------------------------LLF------------------------NQL----------------RR-QS----K--------------------ARLPPGPS-GVPVFGN-LG-ILA--STH---LPHQELHRLA-QKYG-----PIMSLRLGSK---QAIVVSSPEV-AKEVLK-DRDQVFS--YRPY----ASVV-----------------------DIM------G----FGNHSMTFVS-YGPHWRFLKKLATLELLTIKRVEQF----------------------------QY-VRVEEVGHL--------VKCILE-D------------------------------G-----------------------T-----------------------------------------------------------------------------------------------------------GG----------------------------------V-DLKQTSSYLIMNLMSRILMS---------------------------------------------------------------------------------------------------------------------------------------KRI-----------------CFYTESDAR---------------TSSPSQQNQ-AS--ETKALVDEIFF-L-STAP-----LIRDFIP-W-----LGF------L--DN-LT-TNKARMRK-VQKQLNS-----------------------FMDAVL--------K-------------ERES----Y---------------N------------GQ--------------------------------------------------------D-------------------------------------------S-------------------------L--------------------------------DRDFISLLLS-VPG---------------------------ED-GATN-LDPQVMKALFM--------------------------EMFSA--------------------------GTETTSTTLEWTFAELLRNP-SKLQQVQSELNAVV------G--KD---R-L--VLESDLP--DLRY----------------------------------------------------------------------------------------LQAVVKETLRLHPPVPLLV-PHMSGRACE-V-RGYH--------------------------IPANT----------------------TTLVNAWSIGRTKGVW--ERPL-EFLPERF--L---------DQA--AAAD-------IDFRG----QHFQLLPFGSGRRSCPGMHLALAQVHYSLARLLQAF-HWS-------LP----------E-GQA--P-QD--LD-MS-E-RF-G---LSL-PRAKPLWAVPTS--
>AagrBONN_evm.model.Sc2ySwM_344.5408.1
----------------WIA----------LSVIV-LM---SLP---------------------------------------------------VLK-------------------------------------------YK-GR----K--------------------LNLPPGPG-GIPVLGS-LP-IFT--ASK-LGHPMHVLADLA-KRYG-----PIMFLRLGMT---PCLVLSSPEV-CRELFK-GQDHIFA--SRPK----TSAR-----------------------EHL------A----YGGRDIVLAE-YGEHWRFGRKIVTLELLTHKKINQF----------------------------SI-FRQEVASAM--------VKAIYH-D------------------------------A-----------------------V---H--------S----------------------------------------------------------------------------------------------AT----------------------------------T-NLHTMLSALTFNFMTQICFS---------------------------------------------------------------------------------------------------------------------------------------KCF-----------------LRLSSAAAAGATEG---------EDQLEIDQEE-AK--EFIDLITEAFT-L-LGEQ-----VIGDVIP-Y-----LSV------L--DL-FS-NVTARMKK-CHKRLDE-----------------------FLTRIL--------Q-------------EHRQ----H---------------P------------KQ------------------------------------------------------------------------------------------------------------------------------K--------------------------------DPDFLDDLIV-LQA---------------------------RN-GSDH-LDDTTIKALCM--------------------------DMVLG--------------------------GTDLSFNTLEWAMAEMVRHP-DIAAKLQAELDSVV------G--KE---R-L--VADADLP--NLPF----------------------------------------------------------------------------------------LQAVVKETLRFHPAGPFNL-PRSSIQQTK-L-MGYD--------------------------IPANT----------------------TLFVNVWAITRDPAVW--DNPM-EFRPDRF--L---------ER-----PD-------IDVRG----QHFELLSFGTGRRGCPGMGLGLRMVQYGLARLLQAF-DWA-------PS----------K-GFK--P-ED--VD-ME-G-VW-G---LTL-PRAHALKAVATP--
>AagrBONN_evm.model.Sc2ySwM_344.4019.2
----------FTIALGLLL----------VACHL-----CMLLRQR--------------------------------------------NIGKLWF-----QICS------------KLRQRG----------------SS-SP----T--------------------LHLPPGPP-GLPIVGN-LF-QL----GP---DPHRALAELN-RKYG-----PVVFLRLGAR---PTLATSSPHI-AKEILK-TQDHVFA--SRAP----TVAA-----------------------EYF------A----YEFNDIAMAP-YGPAWRNARRICVSELLTPRRLELF----------------------------AT-SRREEADIM--------VQRIWE-N------------------------------Y-----------------------Q---A--------G----------------------------------------------------------------------------------------------KV----------------------------------T-DLQITLGGFAMNIITRMLFS---------------------------------------------------------------------------------------------------------------------------------------KSY-----------------CQGNPITE---------------------TCSR-EA--EILKMLHKSFQ-L-MGAI-----NISDYLP-Y-----LRR------F--D--LQ-GYEKQMRA-IRKQVDD-----------------------MYDGII--------E-------------ERKQ----R---------------Q------------KQ---------------------------------------NP---------------G-------------------------------------------S-------------------------E--------------------------------PKDFVDLLLA-STN------------------------GKQEE-ERAP-LSNTAVKGILH--------------------------DMIAA--------------------------GTDTSSVSSEYVMAELLLNP-NILKKAQTEIDDKV------G--TH---R-L--VGESDVM--ELHY----------------------------------------------------------------------------------------LRCVVKEAQRLHPSGPFVV-PHFSMAATQ-V-GGYH--------------------------IPKGT----------------------TVLVNVFGLGRNPDVW--ENPE-QFNPERF-EA---------E------GS-------PDLKD----PEFRIAVFGGGRRGCPGATLGTLIVLLGVARLIQCF-DWA-------CP----------P-GAK--------VD-LT-E-VY-G---MTC-PLKHHLMAMGRP--
>AagrBONN_evm.model.Sc2ySwM_344.5263.1
------------------L----------VA--S-TV---LSF---------------------------------------------------LLW------IN---------------QRRL----------------VR-QS----K--------------------ARLPPGPS-GVPVLGN-LG-LVA--KTH---LPHQELHRLA-QEYG-----PIMSLRLGSR---QTIVVSSPEV-AKEVLK-DRDQEFA--YRPY----ANVV-----------------------DIM------G----FGDHSLTFVT-YGPHWRFLRKLATLELLSPKKVQQF----------------------------QY-LWVEEVGNL--------VKCILE-D------------------------------G-----------------------C---S-------------------------------------------------------------------------------------------------------GA----------------------------------V-DLKQTSSYLTMNMMSRLLMS---------------------------------------------------------------------------------------------------------------------------------------KRI-----------------CFYNEADAR---------------NSSPSQQNE-AS--VTKAMVDEIFL-L-ATAP-----LIRDYIP-S-----LGF------L--DN-LT-TYKARMTK-LHKEVDA-----------------------FMIALL--------K-------------ERES----H---------------S------------AQ--------------------------------------------------------D-------------------------------------------S-------------------------P--------------------------------HRDFLSLLLS-IPG---------------------------ED-GAAN-LDPAVVKSFFL--------------------------ELLAA--------------------------GTETTATALEWNLAELLRSP-ETLQRVQSELDAVV------G--RE---R-V--VRGSDVA--DLPY----------------------------------------------------------------------------------------LQAVVKETFRLHPPVA-LS-RHMNGRACQ-V-GGYH--------------------------IPANT----------------------TTLVNAWSIGRDASVW--ERPL-EFLPERF--L---------GQA--ASAD-------IDFKG----QHFQLLPFGSGRRSCPGMNLALAQVHYTLARLLQAF-HWS-------LP----------E-GHA--P-QD--VD-MS-E-GF-G---LSL-PRAKPLWAVPTC--
>AagrBONN_evm.model.Sc2ySwM_362.717.1
-----------MMEFAILL----------VA--L-VA---VTTVV-------------------------------------------------LLL-----------------------RGAS----------------VR-TP----L--------------------LKLPPGPT-QLPLLGN-LG-ILL--VSK---NLPRDLIKLS-KQYG-----PIVWLQLGSR---GAAVVSSSEL-AREVLK-EQGQVFA--SRPF----NYAS-----------------------AQL------T----CDAQDVGVAP-YGPLQTHQRKLLASQLLYPIMTAKS----------------------------ED-ARMAEVNFM--------VEAVRQ-HILK---------------------------A---------------------KPN---K--------P----------------------------------------------------------------------------------------------KP----------------------------------V-DLGLLFRILTLNNIMRIGTN---------------------------------------------------------------------------------------------------------------------------------------QAL-----------------VTYDNITGE--STT---------KDSAGAKGTD-AE--RFYSMMKDYGM-C-FSLP-----MLGDYIP-W-----LSF------V--DV-LN-GNKSRVKH-VRRRLDV-----------------------YVGRVI--------Q-------------EHKE----K---------------A------------SSE-------------------------------------------------------S-------------------------------------------A-------------------------Q--------------------------------GKDYVDVLLR-LN------------------------------------QPDKLIQAQIL--------------------------DLIVA--------------------------GTDTISTTLEWTFTEILRRP-AVYKRVRQELLSVV------G--PN---R-S--VMESDLP--HLPY----------------------------------------------------------------------------------------IDAIVKETLRMYPSVPLLL-PHMSISDTK-L-AGYH--------------------------IPANT----------------------TIFINALAIGRDPSLW--TDPD-EFLPERW--L---------N------SNQ-----DVNVLGL-GKGPLKMVPFGTGRRSCIGAEYSLRLMPLSIARLLQSF-TWA-------LP----------D-DA-----QE--ID-VL-E-NP-G---VFL-SRRHPVRGVPS---
>AagrBONN_evm.model.Sc2ySwM_362.925.4
--------SSSDATWQLVL----------AG--L-AG---AAI---------------------------------------------------LYT-----------------------ILRK----------------AA-SR----K--------------------PRLPPGPR-GWPVLGS-LV-PIFANPHK---LPHQVLFDLC-RQYG-----PVVSFRMGSR---LAVVIDSPDM-AREFLK-ERDAIFS--SRPV----FGAS-----------------------KYL------L----FQENTVALSP-YNKHTKRLLSILSTEILSPRRVQQS----------------------------QV-VRQEEVAGM--------VTSILD-E------------------------------VG--------------------GTE---A--------G-----------------------------------------K---------------------------------------------------QAC----------------------------------I-NIHDKVALFLFNVSTLTIFS---------------------------------------------------------------------------------------------------------------------------------------KRF-----------------FAYGGKSER---ES---------DQSFVSNPEQ-AV--EFKVLVKEVLR-L-ALSP-----LFEDFVP-S-----LGF------L--DG-LI-STKRDMQA-THARLDA-----------------------FYEMVI--------A-------------EHRQ----Y---------------L------------RT-----------------------------------IE--PG---------------A-------------------------------------------T-------------------------A--------------------------------ARDVLDVLLS-LPG---------------------------GN-GAGT-MANNEMKGILN--------------------------TMYDA--------------------------GTDTAMLSIEWAMAELLKHP-EQLKTAQQEMDAVV------G--RD---R-V--VTEADVP--NLPY----------------------------------------------------------------------------------------LQAVVKETFRLHPPVPLLI-PHCASEACQ-V-AGFD--------------------------IPANT----------------------MLYVNAWGMARNPDVW--DQPL-DFNPGRF--M---------N------------------------------------------------------RYLGST-N-------------------------------------------------------------------
>AagrBONN_evm.model.Sc2ySwM_362.925.1
--------SSSDATWQLVL----------AG--L-AG---AAI---------------------------------------------------LYT-----------------------ILRK----------------AA-SR----K--------------------PRLPPGPR-GWPVLGS-LV-PIFANPHK---LPHQVLFDLC-RQYG-----PVVSFRMGSR---LAVVIDSPDM-AREFLK-ERDAIFS--SRPV----FGAS-----------------------KYL------L----FQENTVALSP-YNKHTKRLLSILSTEILSPRRVQQS----------------------------QV-VRQEEVAGM--------VTSILD-E------------------------------VG--------------------GTE---A--------G-----------------------------------------K---------------------------------------------------QAC----------------------------------I-NIHDKVALFLFNVSTLTIFS---------------------------------------------------------------------------------------------------------------------------------------KRF-----------------FAYGGKSER---ES---------DQSFVSNPEQ-AV--EFKVLVKEVLR-L-ALSP-----LFEDFVP-S-----LGF------L--DG-LI-STKRDMQA-THARLDA-----------------------FYEMVI--------A-------------EHRQ----Y---------------L------------RT-----------------------------------IE--PG---------------A-------------------------------------------T-------------------------A--------------------------------ARDVLDVLLS-LPG---------------------------GN-GAGT-MANNEMKGILN--------------------------TMYDA--------------------------GTDTAMLSIEWAMAELLKHP-EQLKTAQQEMDAVV------G--RD---R-V--VTEADVP--NLPY----------------------------------------------------------------------------------------LQAVVKETFRLHPPVPLLI-PHCASEACQ-V-AGFD--------------------------IPANT----------------------MLYVNAWGMARNPDVW--DQPL-DFNPGRF--M---------N------SQ-------VDFKG----AHYQLLPFGAGRRRCPGVTLGALTVHYTVGRLVQAF-NWN-------LP----------E-GVT--P-EN--LD-MS-E-SS-G---TTV-RKKQPLVAVPSP--
>AagrBONN_evm.model.Sc2ySwM_368.202.1
-------------WSFVLA----------VG--V-VA---LFA---------------------------------------------------LHV-------------------------KR----------------NAYGG----N--------------------LHLPPGPP-PLPVVGN-LH-TFA--SST---CLHRDLAKLA-AKYG-----EIMWLRLGSK---GAIVVSSPAM-AREVLK-TQDAVFA--CRSR----TYAI-----------------------AQL------S------FEDIVFAP-QGPAHRHSKKVMTTELMSAKRLKQF----------------------------EG-IRFQELAAV--------IATIRS-H------------------------------I-----------------------T---A-----SGMGS----------------------------------------R---------------------------------------------------PSA----------------------------------V-NISVLLYLLSLNSITRVGMS---------------------------------------------------------------------------------------------------------------------------------------KKF-----------------FDYHVLEEDTGKQG---------TSVADKDVEE-VK--TFVNLLKEMVA-V-VPSQ-----LLGDLFP-Y-----LSI------F--DN-LN-PIKYRISR-LRKRMDR-----------------------FLTAVI--------E-------------EHRK----E---------------L------------GQ---------------------------------------NS---------------G-------------------------------------------R-------------------------S--------------------------------AKDYVDVLLQ-LN-------------------------------EEEQ-LSDDSVKGQIS--------------------------DMILG--------------------------GSETSAATTEWAMAELLRHP-AILEKAQKEVISVV------GMRND---R-Q--VTESDLP--NLPF----------------------------------------------------------------------------------------LQAVVKETLRLHPVGPLMV-PHCSVEATK-V-AGYD--------------------------IPAQT----------------------LAIVNVWAINTNPAVW--KDPL-EFIPERF--I---------DR-----PD-------VDVRG----QNFDIIPFGSGRRLCPGMNLALLTVAHALATLLHNF-CWS-------LP----------D-DTK-RP-QD--LD-MS-E-KQ-G---LSV-TKIKPLQVVFSL--
>AagrBONN_evm.model.Sc2ySwM_368.1721.1
-------------LLSWGL----------GG--L-AV---LIAC--------------------------------------------------LVL-------------------------GK----------------KG-SK----T--------------------LRFPPGPK-GVPILGN-LS-IFS---SP---APHKELLRLS-QLYG-----PIVFIRLGSK---PTLVVSSPEV-AKEILT-VHDQNFA--DRPN----AVVR-----------------------DHM------L----YSDSNIAFCP-YNSHYKLMRKVLVTELLSSKRLQHF----------------------------GA-LRAREVSSM--------IRSVWE-E------------------------------R-----------------------K---S--------K-----------------------------------------SD-------------------------------------------------AVAG----------------------------------V-NLNFRMGRVTMNMMTQMVMS---------------------------------------------------------------------------------------------------------------------------------------KRY-----------------FTYVEGVSV---EN---------TAELNQAAAE-AA--EFKSLIEEILR-L-DVVP-----MMEDFVP-Y-----LSF------L--DR-AK-NYKAEMKK-VRKRVDI-----------------------FLGKVI--------A-------------DHRQ----T---------------Q------------TK------------------------------------G--EA---------------L-------------------------------------------K-------------------------A--------------------------------DADFLRVLLS-LPG---------------------------PY-GAER-WSDDNLKGLLL--------------------------DLFIG--------------------------GTSTSSATVEWGMSELLRHP-DIMKKAQQELDTVV------G--TD---R-L--VAESDLP--QLPY----------------------------------------------------------------------------------------LVNIVKETFRLHPTVPLLV-PHESIEPCQ-V-AGYD--------------------------IPART----------------------RLFVNVWGMARSSEVW--EDAL-SFNPDRF--H---------E------RD-------IDVKG----KHFELLTFGTGRRSCPGMPLGVTMVQYALSRLLQAF-TWS-------LP----------D-GTK--P-ED--LD-MS-E-AF-G---LTL-PKAQNLIAIPSP--
>AagrBONN_evm.model.Sc2ySwM_368.9.1
-------------WSFVPA----------VG--V-VA---LFA---------------------------------------------------LHV-------------------------KR----------------NAYGG----N--------------------LHLPPGPP-PLPVVGN-LH-TFA--SST---CMHRDLAKLA-AKYG-----EIMWVRLGSK---GAIVVSSPAM-AREVLK-TQDAVFA--CRSR----TYAM-----------------------TQL------S------FEDIVFAP-QGPAHRHSKKVMTTELMSAKRLKQF----------------------------EG-IRFQELAAV--------IATIRS-H------------------------------V-----------------------T---A-----SGIG-----------------------------------------R---------------------------------------------------PSA----------------------------------V-NIAFLLYLLSLNSITRVGMS---------------------------------------------------------------------------------------------------------------------------------------KKF-----------------FDYHVLEEDTGKQG---------TSVADKDVEE-VK--TFVGLLKEIVA-V-VPSQ-----LLGDLFP-Y-----LSI------F--DN-LN-PVKHRISR-LRKRMDQ-----------------------FLIAVI--------E-------------KHRK----E---------------L------------GQ---------------------------------------DA---------------G-------------------------------------------R-------------------------S--------------------------------AKDYVDVLLQ-LN-------------------------------EEEQ-LSDDSVKGQIS--------------------------DMILA--------------------------GTETSAATTEWAMAELLRHP-AILEKAQKEVISVV------G--ND---R-Q--VTESDLP--NLPF----------------------------------------------------------------------------------------LQAIVKETLRLHPVGPLMV-PHCSVEATK-V-AGYD--------------------------IPAQT----------------------LAIVNVWAINTNPAVW--KDPL-EFIPERF--I---------DR-----PD-------VDVRG----QNFDIIPFGSGRRLCPGMNLALLTVPHTLATLLHNF-FWS-------LP----------D-DIK-RP-QD--LD-MS-E-KQ-G---FGV-SRLQPLHVMFSL--
>AagrBONN_evm.model.Sc2ySwM_368.2094.1
--------------LLQLL----------TG--I-AA---VLV---------------------------------------------------LVR------WM----------------QKP----------------KA-GA----K--------------------LNLPPEPP-SWPVIGH-MH-LFV--GSA---HPHREMDRLA-EQYG-----PILHLRLAGR---SMVLISSPDM-ACEVLK-IQDRNFA--SRPR----FRAV-----------------------EGM------G----FVEGSIGGAP-YGPRWRYLRKVATIELLTQKRIQQF----------------------------AA-SREQEMCAM--------VRSILA-D------------------------------T-----------------------A---R--------D----------------------------------------------------------------------------------------------VV----------------------------------V-DLKEKLSALTMNLTTTQLMG---------------------------------------------------------------------------------------------------------------------------------------KRF-----------------FNQESSYQG---------------GHRQASECE-GI--ELRRTLKELFR-L-YGVP-----MVGDHSW-F-----LAF------L--DW----WPRKQIAN-LHVKLDK-----------------------FLNTAL--------E-------------EHRK----Q---------------N------------KV------------------------------------Q--QK---------------A-------------------------------------------E-------------------------A--------------------------------EQDFMDVLLS-LPA---------------------------EE-GAVP-NSDMVIKGMLL--------------------------DLIGA--------------------------GVDTSSVTMEWAMAEVIRNP-EVMKRAHNELDLVV------G--RD---R-R--LQESDIS--NLPY----------------------------------------------------------------------------------------LQAIVKESMRVHPAVANLL-PRASIDASQ-V-GGYN--------------------------IPAGM----------------------TVLVNVWSIARGKSVW--ESPT-EFNPERF--V---------G------RD-------FDITG----QNFELIPFGAGRRGCPGIQMGLTHVYYAVAQLLHSF-DWQ-------LP----------K-GQK--P-EH--MD-MM-E-NF-G---LTM-PKSVPLQAVATP--
>AagrBONN_evm.model.Sc2ySwM_368.444.1
---------------LLVV----------AG--L-LT---IVH---------------------------------------------------FAG------LP---------------GKRS----------------SS-TR----K--------------------LRLPPGPP-AWPVIGN-LS-IFA---SD---RPHARLEELA-KEHG-----PLMSLRLGSN---LAVVISSADM-AKEVLK-VQDRNFA--SRAP----LLAY-----------------------RHL------V----FQEGTCGFQA-YGSRHQYVRKIMVTELLTPKRLERF----------------------------QQ-FREEELAAA--------MKFVLH-K------------------------------S-----------------------P-----------------------------------------------------------------------------------------------------------GE----------------------------------V-NIFDLGTSLTMNNLTRMLMS---------------------------------------------------------------------------------------------------------------------------------------KRF-----------------CAFEHGQQI----G---------ETSDLVDPQE-AA--EYVSVISDINR-L-LGMP-----MVGDNIP-F-----LGF------L--DT----FSIRAMRK-LRNRLSS-----------------------FLSTII--------D-------------KHRQ----Q---------------M------------IQ---------------------------------------TS---------------N-------------------------------------------W-------------------------S--------------------------------PQSFVDVLLT-LPG---------------------------EE-GVDK---DQAMKGMLT--------------------------DMLLA--------------------------GVETSVVAAEWAFAYLLRDP-HMMKKALQEIDSVV------G--RD---R-Q--LQESDVV--GLTY----------------------------------------------------------------------------------------LQAVWKEALRLHPPAPFLI-PHYATQDCT-L-GDYD--------------------------IPVNT----------------------TVFVSTWNIHRNPEAW--DSPL-EFRPERF--I---------E------RD-------IDIKG----QNFDMLPFGSGRRSCPAAALGMTVSSFFLAKLLHSF-DWS-------LP----------Q-GQK--P-ED--LD-MS-D-QF-G---LAV-PMKCHLKVVPTP--
>AagrBONN_evm.model.Sc2ySwM_369.483.1
---------PAGSWLLYLA----------LAG---VAAVGAVAC--------------------------------------------------WAA-PGGPAWG-----------------------------------KL-QG----R-------------------WRLTVPGPR-GVPVLGS-LW-EM----GP---LAHRRLEHLA-RAFNA---KALMAFSLGST---RVVIASQPGT-AREVLN-SAH--FA--DRPL----KQSA-----------------------QEL------M----FG-KAIGFAP-FGDYWRRLRRIATTHLFAPRRIQAH----------------------------EP-ARQAQADHM--------VAGIHA-E------------------------------A-----------------------E---AETGC---SG----------------------------------------------------------------------------------------------GG----------------------------------V-KIRPHLQHAAVNNITGVVLG---------------------------------------------------------------------------------------------------------------------------------------RTF-----------------DFGK-------------------------EDKE-AE--QLQAMVREGFE-L-LGAF-----NWSDHLP-A-----LRA------LNVD--RG-RIRQRCKA-LVPQVKS-----------------------LVQSII--------D-------------EHRA----R---------------R------------EL----------------------------------EAGAPNR---------------D-------------------------------------------A-------------------------S--------------------------------VGDFVDALLD-LE-------------------------------GEEK-LSDEEMIAVLW--------------------------EMIFR--------------------------GTDTTAILTEWTMAEIVLNP-EVQSRIHQELDEVV------G--GE---R-V--VGDADMP--RLPY----------------------------------------------------------------------------------------LQAVIKETLRMHPPGPLLSWARLATQDVC-I-AGHH--------------------------IPAGT----------------------TAMVNMYAITHDPAVW--PEPN-KFQPLRF--L---------PSA--GGQE-------IDIRG----NDLRLAPFGAGRRVCPGRALGLATVQLWVARLLQQY-HWS-------AS----------Q------Q-HP--VD-LS-E-VL-K---LSC-EMVHPLIVHPRQ--
>AT2G40890
--------------SWFLIA---------VA--T-IA---AVVS--------------------------------------------------YKL-------------------------------------------IQ-RL----R--------------------YKFPPGPS-PKPIVGN-LY-DI----KP---VRFRCYYEWA-QSYG-----PIISVWIGSI---LNVVVSSAEL-AKEVLK-EHDQKLA--DRHR----NRST-----------------------EAF------S----RNGQDLIWAD-YGPHYVKVRKVCTLELFTPKRLESL----------------------------RP-IREDEVTAM--------VESVFR-D------------------------------CN-------------------LPEN---R--------A----------------------------------------------------------------------------------------------KG----------------------------------L-QLRKYLGAVAFNNITRLAFG---------------------------------------------------------------------------------------------------------------------------------------KRF-----------------MNAEGVV-----------------------DEQ-GL--EFKAIVSNGLK-L-GASL-----SIAEHIP-W-----LRW------M-----FP-ADEKAFAE-HGARRDR-----------------------LTRAIM--------E-------------EHTL----A---------------R------------QK----------------------------------------S---------------S-------------------------------------------G-------------------------A--------------------------------KQHFVDALLT-LK-------------------------------DQYD-LSEDTIIGLLW--------------------------DMITA--------------------------GMDTTAITAEWAMAEMIKNP-RVQQKVQEEFDRVV------G--LD---R-I--LTEADFS--RLPY----------------------------------------------------------------------------------------LQCVVKESFRLHPPTPLML-PHRSNADVK-I-GGYD--------------------------IPKGS----------------------NVHVNVWAVARDPAVW--KNPF-EFRPERF--L---------E------ED-------VDMKG----HDFRLLPFGAGRRVCPGAQLGINLVTSMMSHLLHHF-VWT-------PP----------Q-GTK--P-EE--ID-MS-E-NP-G---LVT-YMRTPVQAVATP--
>AT2G23220
-------------ETYFLL----------LS--LAFF---LFIS------------------------------------------------VKLLF--------------------------G----------------KR-LS----K--------------------FNLPPSPARPLPLIGH-LH-LL----KL---PLHRTFLSFS-QSLGG---APIFCLRLGNR---LTVVVSSYSI-AEECFT-KNDIVFA--NRPE----LILG-----------------------KHI------E----YNSTTMTSAP-YGDHWRNLRRIATLEIFASHKLNGF----------------------------LS-VRKDEIRQL--------LLRLSK-N------------------------------S-----------------------R---H--------G---------------------------------------------------------------------------------------------FAK----------------------------------V-EMRHLLFELTINNVFRMVAG---------------------------------------------------------------------------------------------------------------------------------------KRF-----------------YGEGTEQ-----------------------DEV-AQ--QVRHLMDEIVT-S-AGAG-----NAADYLP-I-----MRW------F--T-----NFEKRVKN-LAIRIDK-----------------------FLQSLV--------D-------------EKRA----D---------------K------------EK---------------------------------------------------------------------------------------------------------------------------------------------------------------GTTMIDHLLS-LQ----------------------------ES-QPDY-YTDVTLKGIII--------------------------VMIIA--------------------------GSETIAWTLEWAMLNVLNHP-EVLKKARTEIDTKI------G--FD---R-L--MDEADTK--NLPY----------------------------------------------------------------------------------------LQWIVLETLRLHPAAPTNV-PHSTSEDCM-L-AGYD--------------------------VPRGS----------------------MLLVNIWSMHRDPSIW--EDPE-MFKPERF--K---------N------E------------K----LNQKLLSFGMGRRACPGYGLAHRVVSLTLGSMVQCF-EWQ-------RI----------G------Q-EY--VD-NS-E-DK-T--VVLM-RPTTPLLAMCKA--
>AT2G30490
----------DLLLLEKSL----------IA--V-FV---AVILA-------------------------------------------------TVI-------------------------SK----------------LR-GK----K--------------------LKLPPGPI-PIPIFGN-WL-QV----GD--DLNHRNLVDYA-KKFG-----DLFLLRMGQR---NLVVVSSPDL-TKEVLL-TQGVEFG--SRTR----NVVF-----------------------DIF------T----GKGQDMVFTV-YGEHWRKMRRIMTVPFFTNKVVQQN----------------------------RE-GWEFEAASV--------VEDVKK-N------------------------------P-----------------------D---S--------A---------------------------------------------------------------------------------------------TKG----------------------------------I-VLRKRLQLMMYNNMFRIMFD---------------------------------------------------------------------------------------------------------------------------------------RRF-----------------ESEDDPL---------------------------FL--RLKALNGERSR-L-AQSF---EYNYGDFIP-I-----LRP------F-----LR-GYLKICQD-VKDRRIAL----------------------FKKYFV--------D-------------ERKQ----I---------------A------------SS-----------------------------------KP--TG---------------S-------------------------------------------E-------------------------G--------------------------------LKCAIDHILE-AE-------------------------------QKGE-INEDNVLYIVE--------------------------NINVA--------------------------AIETTLWSIEWGIAELVNHP-EIQSKLRNELDTVL------G--PG---V-Q--VTEPDLH--KLPY----------------------------------------------------------------------------------------LQAVVKETLRLRMAIPLLV-PHMNLHDAK-L-AGYD--------------------------IPAES----------------------KILVNAWWLANNPNSW--KKPE-EFRPERF--F---------E------EES-----HVEANG----NDFRYVPFGVGRRSCPGIILALPILGITIGRMVQNF-ELL-------PP----------P-GQ-----SK--VD-TS-E-KG-G--QFSL-HILNHSIIVMKP--
>AT2G23190
-------------ETHFLI----------LS--LAFL---FFIS------------------------------------------------LKLLF--------------------------G----------------KR-HS----K--------------------FNLPPSPARPLPFIGH-LH-LL----KQ---PLHRTFLSFS-QSLGD---APIFSLRLGNH---LTVVVSSYSI-AEECFT-KNDIVLA--NRPK----FILG-----------------------KHI------E----YNFTTMTSAP-YGDHWRNLRRIGTLEIFSSHKLNGF----------------------------LS-VRKDEIRHL--------LLRLSK-N------------------------------S-----------------------Q---H--------G---------------------------------------------------------------------------------------------FAK----------------------------------V-EMRQLFYDLTINNILRMVAG---------------------------------------------------------------------------------------------------------------------------------------KRF-----------------YGEGTEQ-----------------------DEV-AR--RVTQLIDEIVY-R-AGVG-----NAADYIP-I-----LRW------I--T-----DFEKGVKE-LASRVDE-----------------------FLQSLV--------D-------------ERRV----H---------------K------------QK---------------------------------------------------------------------------------------------------------------------------------------------------------------GNTMMDHLLS-LQ----------------------------ET-QPDY-YTDVTLKGIII--------------------------VMILA--------------------------GTETLAGTLEWAMLNLLNHP-EVLEKARTEIDTEV------G--FD---R-L--MDEADTK--NLPY----------------------------------------------------------------------------------------LQWIVLETLRLYPVAPTNI-PHMTSDDCI-L-AGYD--------------------------VPRGS----------------------MLLVNVWSMHRDPSIW--EAPE-MFKPERF--K---------N------E------------K----LNQKLLSFGFGRRACPGVGLAHRLMSLALGSMVQCF-EWQ-------RI----------G------E-EY--VD-TR-E-EP-M---AMM-RPATPLLAMCKA--
>AT4G12320
-----------TPYAILIL----------IA--I-FS---ILW---------------------------------------------------YLF-------------------------------------------KR-SP----Q--------------------PHLPPGPR-GLPIVGN-LP-FL----DP---DLHTYFTKLA-ESYG-----PIFKLNLGSK---LTVVVNTPSL-AREILK-DQDINFS--NHDV----PLTA-----------------------RAV------T----YGGLDLVWLP-YGAEWRMLRKVCVLKLLSHRTLNSF----------------------------YE-LRRKEIRER--------TRYLYQ-K------------------------------G-----------------------Q---E--------E----------------------------------------------------------------------------------------------SP----------------------------------V-NVGEQVFLTMMNLTMNMLWG---------------------------------------------------------------------------------------------------------------------------------------GSV-----------------KAEEME-------------------------SV-GT--EFKEVISEITR-L-LGEP-----NVSDFFP-R-----LAR------F--D--LQ-GLVKKMHV-CARELDA-----------------------ILDRAI--------E-------------QMQL----L---------------R------------TR------------------------------------D--GD---------------D-------------------------------------------G-------------------------E--------------------------------CKDFLQHLMK-LKD-------------------------QEAD-SEVP-ITVNHVKAVLV--------------------------DLVVG--------------------------GTDTSTNTIEFAMAELIRKP-ELMKRAQQELDEVV------G--KD---N-I--IEESHIT--RLPF----------------------------------------------------------------------------------------ISAIMKETLRLYPTIPLLV-PHRPSETAL-V-GGYT--------------------------IPKNT----------------------KIFINVWSIQRDPNVW--EYPT-EFRPERF--L---------DK-----KS-------CDFTG----TDYSYLPFGSGRRICAGIALAERMILYTLATLLHSF-DWK-------IP----------E-GHI--------LD-LK-E-KF-G---IVL-KLKSPLVALPVP--
>AT4G12300
-----------TPYAIVIL----------TT--V-FS---ILW---------------------------------------------------YIF-------------------------------------------KR-SP----Q--------------------PSLPPGPR-GLPIVGN-LP-FL----DP---DLHTYFANLA-QSHG-----PIFKLNLGSK---LTIVVNSPSL-AREILK-DQDINFS--NRDV----PLTG-----------------------RAA------T----YGGIDIVWTP-YGAEWRQLRKICVLKLLSRKTLDSF----------------------------YE-LRRKEVRER--------TRYLYE-Q------------------------------G-----------------------R---K--------Q----------------------------------------------------------------------------------------------SP----------------------------------V-KVGDQLFLTMMNLTMNMLWG---------------------------------------------------------------------------------------------------------------------------------------GSV-----------------KAEEME-------------------------SV-GT--EFKGVISEITR-L-LSEP-----NVSDFFP-W-----LAR------F--D--LQ-GLVKRMGV-CARELDA-----------------------VLDRAI--------E-------------QMKP----L---------------R------------GR----------------------------------------D---------------D-------------------------------------------D-------------------------E--------------------------------VKDFLQYLMK-LKD-------------------------QEGD-SEVP-ITINHVKALLT--------------------------DMVVG--------------------------GTDTSTNTIEFAMAELMSNP-ELIKRAQEELDEVV------G--KD---N-I--VEESHIT--RLPY----------------------------------------------------------------------------------------ILAIMKETLRLHPTLPLLV-PHRPAENTV-V-GGYT--------------------------IPKDT----------------------KIFVNVWSIQRDPNVW--ENPT-EFRPERF--L---------DN-----NS-------CDFTG----ANYSYFPFGSGRRICAGVALAERMVLYTLATLLHSF-DWK-------IP----------E-GHV--------LD-LK-E-KF-G---IVL-KLKIPLVALPIP--
>AT4G31500
---------------LLII----------AG--L-VA---AAAF--------------------------------------------------FFL-------------------------RS----------------TT-KK----S--------------------LRLPPGPK-GLPIIGN-LH-QM----EK--FNPQHFLFRLS-KLYG-----PIFTMKIGGR---RLAVISSAEL-AKELLK-TQDLNFT--ARPL----LKGQ-----------------------QTM------S----YQGRELGFGQ-YTAYYREMRKMCMVNLFSPNRVASF----------------------------RP-VREEECQRM--------MDKIYK-A------------------------------A-----------------------D---Q--------S----------------------------------------------------------------------------------------------GT----------------------------------V-DLSELLLSFTNCVVCRQAFG---------------------------------------------------------------------------------------------------------------------------------------KRY-----------------NEYG---------------------------TE-MK--RFIDILYETQA-L-LGTL-----FFSDLFP-Y-----FGF------L--DN-LT-GLSARLKK-AFKELDT-----------------------YLQELL--------D-------------ETLD----P---------------N------------RP--------------------------------------------------------K-------------------------------------------Q-------------------------E--------------------------------TESFIDLLMQ-IYK-------------------------D-QP-FSIK-FTHENVKAMIL--------------------------DIVVP--------------------------GTDTAAAVVVWAMTYLIKYP-EAMKKAQDEVRSVI------G--DK---G-Y--VSEEDIP--NLPY----------------------------------------------------------------------------------------LKAVIKESLRLEPVIPILL-HRETIADAK-I-GGYD--------------------------IPAKT----------------------IIQVNAWAVSRDTAAWG-DNPN-EFIPERF--M---------NE----HKG-------VDFKG----QDFELLPFGSGRRMCPAMHLGIAMVEIPFANLLYKF-DWS-------LP----------K-GIK--P-ED--IK-MD-V-MT-G---LAM-HKKEHLVLAPTK--
>AT4G13290
--------------VTLCL----------TT--L-LA--LLLLK--------------------------------------------------SIL-------------------------KR----------------TT-TN----N--------------------LNLPPSPW-RLPVIGN-LH-QL----SL---NTHRSLRSLS-LRYG-----PLMLLHFGRT---PVLIVSSADV-AHDILK-TYDVICA--NRPK----TKVI-----------------------DKI------L----RGGRDVAFAP-YGEYWKQMKSICIQNLLSNKMVRSY----------------------------KK-IREDEIKLM--------IEKVEN-A------------------------------S-----------------------S---C--------S-----------------------------------------P---------------------------------------------------PSP----------------------------------V-NLSQLFMTLTNDIICRAALG---------------------------------------------------------------------------------------------------------------------------------------RKY-----------------SSKED-----------------------------GI--DVENIVRAFSA-L-VGEF-----PIGEYIP-S-----LSW------I--DK-IR-GQDHKMEE-VDKRFDE-----------------------FLERVV--------K-------------EHED----A---------------N----------------------------------------------------------------------K-------------------------------------------D-------------------------T--------------------------------RSDLVDTLLT-IQS-------------------------D-----------KSALKLIIW--------------------------DMFLA--------------------------GTATSLSFLEWAMTELMRNP-KVMKKLQEEIRSSS------R--QG---L-F--VTEKEAE--KMDY----------------------------------------------------------------------------------------LQAVIKEALRLRPPAPLMV-PRVFSEDVT-L-KGYN--------------------------IPAGT----------------------QVIINAWAIQRDTTTWG-IDAE-EFRPERH--L---------D------SI-------LDFQG----QDFKFIPFGSGKRICPGIGFTSALIGVTLANIVKRF-NWR-------MD----------V-EPQ--R-VQ--HD-LT-E-AT-G---LVV-FRKFPLIAIPSS--
>AT4G13310
--------------ITLCL----------TT--L-LA---LLLK--------------------------------------------------SIL-------------------------KR----------------TA-TK----N--------------------FNLPPSPW-RLPVIGN-LH-QL----SL---HTHRSLRSLS-LRYG-----PLMLLHFGRT---PVLIVSSADV-AHDVMK-THDLVCA--NRPK----TKVV-----------------------DKI------L----SGGRDVAFAP-YGEYWRQMKSICIQNLLNNKMVRSY----------------------------EK-IREEEIKRM--------IEKLEK-A------------------------------S-----------------------C---S--------S-----------------------------------------S---------------------------------------------------PSP----------------------------------V-NLSQILMTLTNDIICRVALG---------------------------------------------------------------------------------------------------------------------------------------RKY-----------------SGKKD-----------------------------GI--DVENIVRTFAA-L-LGEF-----PVGEYIP-S-----LSW------I--DR-IR-GLDHKMEV-VDKRFDE-----------------------FLERVV--------K-------------EHEE----A---------------D----------------------------------------------------------------------K-------------------------------------------E-------------------------T--------------------------------RSDLVDKLLT-IQS-------------------------D-KT-GQFE-LEKSALKLIIW--------------------------DMFLA--------------------------GTATTLSFLEWAMTELMRNP-KVMKKLQEEIRSSS------P--QD---L-F--VTEKEAE--KMNY----------------------------------------------------------------------------------------LQAVIKEALRLRPPAPLLV-PRVLSEDVK-L-KGYN--------------------------IPAGT----------------------QVIVNAWAIQRDTTTWG-TDAE-EFKPERH--L---------D------TN-------LDFQG----QDFKFIPFGSGKRICPGIGFTSALIGVTLANIVKRF-NWR-------MD----------V-EPQ--R-VQ--HD-LT-E-AT-G---LVV-FRKFPLIAIPSS--
>AT4G37370
-------------ETKTLI----------FS--I-LF---VVLS------------------------------------------------LIYLI--------------------------G----------------KL-KR----K--------------------PNLPPSPAWSLPVIGH-LR-LL----KP---PIHRTFLSLS-QSLNN---APIFSLRLGNR---LVFVNSSHSI-AEECFT-KNDVVLA--NRPN----FILA-----------------------KHV------A----YDYTTMIAAS-YGDHWRNLRRIGSVEIFSNHRLNSF----------------------------LS-IRKDEIRRL--------VFRLSR-N------------------------------F-----------------------S---Q--------E---------------------------------------------------------------------------------------------FVK----------------------------------V-DMKSMLSDLTFNNILRMVAG---------------------------------------------------------------------------------------------------------------------------------------KRY-----------------YGDGVED-----------------------DPE-AK--RVRQLIADVVA-C-AGAG-----NAVDYLP-V-----LRL------V--S-----DYETRVKK-LAGRLDE-----------------------FLQGLV--------D-------------EKRE----A---------------K------------EK---------------------------------------------------------------------------------------------------------------------------------------------------------------GNTMIDHLLT-LQ----------------------------ES-QPDY-FTDRIIKGNML--------------------------ALILA--------------------------GTDTSAVTLEWALSNVLNHP-DVLNKARDEIDRKI------G--LD---R-L--MDESDIS--NLPY----------------------------------------------------------------------------------------LQNIVSETLRLYPAAPMLL-PHVASEDCK-V-AGYD--------------------------MPRGT----------------------ILLTNVWAIHRDPQLW--DDPM-SFKPERF--E---------K------E------------G----EAQKLMPFGLGRRACPGSGLAHRLINLTLGSLIQCL-EWE-------KI----------G--------EE--VD-MS-E-GK-G---VTM-PKAKPLEAMCRA--
>AT4G22690
------NIEEPYSSVMLGV----------AA--L-LA---VVC---------------------------------------------------YFW------IQ----------------GKS----------------KS-KN----G--------------------PPLPPGPW-PLPIVGN-LP-FL----NS--DVLHTQFQALT-LKHG-----PLMKIHLGSK---LAIVVSSPDM-AREVLK-THDITFA--NHDL----PEVG-----------------------KIN------T----YGGEDILWSP-YGTHWRRLRKLCVMKMFTTPTLEAS----------------------------YS-TRREETRQT--------IVHMSE-M------------------------------A-----------------------R---E--------G----------------------------------------------------------------------------------------------SP----------------------------------V-NLGEQIFLSIFNVVTRMMWG---------------------------------------------------------------------------------------------------------------------------------------ATV-----------------EGDERT-------------------------SL-GN--ELKTLISDISD-I-EGIQ-----NYSDFFP-L-----FSR------F--D--FQ-GLVKQMKG-HVKKLDL-----------------------LFDRVM--------E-------------SHVK----M---------------V------------GK----------------------------------------K---------------S-------------------------------------------E-------------------------E--------------------------------EEDFLQYLLR-VKD---------------------------DD-EKAP-LSMTHVKSLLM--------------------------DMVLG--------------------------GVDTSVNASEFAMAEIVSRP-EVLNKIRLELDQVV------G--KD---N-I--VEESHLP--KLPY----------------------------------------------------------------------------------------LQAVMKETLRLHPTLPLLV-PHRNSETSV-V-AGYT--------------------------VPKDS----------------------KIFINVWAIHRDPKNW--DEPN-EFKPERF--L---------E------NS-------LDFNG----GDFKYLPFGSGRRICAAINMAERLVLFNIASLLHSF-DWK-------AP----------Q-GQK--------FE-VE-E-KF-G---LVL-KLKSPLVAIPVP--
>AT4G37330
------------DLNQILI----------LS--F-LS---LFTL------------------------------------------------AIFLL--------------------------T----------------RS-KR----K--------------------LNLPPSPAISLPVIGH-LH-LL----KP---PLHRTFLSLS-KSIGN---APVFHLRLGNR---LVYVISSRSI-AEECFT-KNDVVLA--NRPK----FTIS-----------------------KHL------G----YNATYLLSAS-YGDHWRNLRRIAAVEIFSTHRLNSF----------------------------LY-IRKDEIRRL--------ISHLSR-D------------------------------S-----------------------L---H--------G---------------------------------------------------------------------------------------------FVE----------------------------------V-EMKTLLTNLASNTTIRMLAG---------------------------------------------------------------------------------------------------------------------------------------KRY-----------------FGED--------------------------NDD-AK--LVKNLVSEAVT-S-AGAG-----NPIDYLS-I-----LRW------V--S-----SYEKRIKN-LGNRFDT-----------------------FLQKLV--------D-------------EKRA----E---------------K------------EK---------------------------------------------------------------------------------------------------------------------------------------------------------------GETMIDHLLA-LQ----------------------------DI-QPDY-YTDVIIKGIIL--------------------------TLIIA--------------------------GTDTSSVTLEWAMSNLLNHP-EILKKARMEIDEKV------G--LD---R-L--VDESDIV--NLSY----------------------------------------------------------------------------------------LQSIVLETLRMYPAVPLLL-PHLSSEDCK-V-GGYD--------------------------IPSGT----------------------MVLTNAWAMHRDPEVW--EDPE-IFKPERF--E---------K------E------------G----EAEKLISFGMGRRACPGAGLAHRLINQALGSLVQCF-EWE-------RV----------G------E-DF--VD-MT-E-DK-G---ATL-PKAIPLRAMCKA--
>AT4G37340
-------------EGQTLI----------FT--F-LF---ISLS------------------------------------------------LTFII--------------------------G----------------RI-KR----R--------------------PNLPPSPSWALPVIGH-LR-LL----KP---PLHRVFLSVS-ESLGD---APIISLRLGNR---LVFVVSSHSL-AEECFT-KNDVVLA--NRFN----SLAS-----------------------KHI------S----YGCTTVVTAS-YGDHWRNLRRIGAVEIFSAHRLNSF----------------------------SS-IRRDEIHRL--------IACLSR-N------------------------------S-----------------------S---L--------E---------------------------------------------------------------------------------------------FTK----------------------------------V-EMKSMFSNLTFNNIIRMLAG---------------------------------------------------------------------------------------------------------------------------------------KCY-----------------YGDGAED-----------------------DPE-AK--RVRELIAEGMG-C-FGAG-----NTADYLP-I-----LTW------I--T-----GSEKRIKK-IASRLDE-----------------------FLQGLV--------D-------------ERRE----G---------------K------------EK------------------------------------------------------------------------------------------------------------------------------R--------------------------------QNTMVDHLLC-LQ----------------------------ET-QPEY-YTDNIIKGIML--------------------------SLILA--------------------------GTDTSAVTLEWTLSALLNHP-QILSKARDEIDNKV------G--LN---R-L--VEESDLS--HLPY----------------------------------------------------------------------------------------LQNIVSESLRLYPASPLLV-PHVASEDCK-V-GGYH--------------------------MPRGT----------------------MLLTNAWAIHRDPKIW--DDPT-SFKPERF--E---------K------E------------G----EAQKLLGFGLGRRACPGSGLAQRLASLTIGSLIQCF-EWE-------RI----------G------E-EE--VD-MT-EGGG-G---VIM-PKAIPLVAMCKA--
>AT4G37320
------------DLTQILL----------LS--F-LF---LTIS------------------------------------------------IKLLL--------------------------T----------------KS-NR----K--------------------PNLPPSPAYPLPVIGH-LH-LL----KQ---PVHRTFHSIS-KSLGN---APIFHLRLGNR---LVYVISSHSI-AEECFT-KNDVVLA--NRPD----IIMA-----------------------KHV------G----YNFTNMIAAS-YGDHWRNLRRIAAVEIFSSHRISTF----------------------------SS-IRKDEIRRL--------ITHLSR-D------------------------------S-----------------------L---H--------G---------------------------------------------------------------------------------------------FVE----------------------------------V-ELKSLLTNLAFNNIIMMVAG---------------------------------------------------------------------------------------------------------------------------------------KRY-----------------YGTGTED-----------------------NDE-AK--LVRELIAEIMA-G-AGSG-----NLADYLP-S-----INW------V--T-----NFENQTKI-LGNRLDR-----------------------VLQKLV--------D-------------EKRA----E---------------K------------EK---------------------------------------------------------------------------------------------------------------------------------------------------------------GQTLIDHLLS-FQ----------------------------ET-EPEY-YTDVIIKGIIL--------------------------ALVLA--------------------------GTDTSSVTLEWAMSNLLNHP-EILEKARAEIDDKI------G--SD---R-L--VEESDIV--NLHY----------------------------------------------------------------------------------------LQNIVSETLRLYPAVPLLL-PHFSSDECK-V-AGYD--------------------------MPRRT----------------------LLLTNVWAMHRDPGLW--EEPE-RFKPERF--E---------K------E------------G----EARKLMPFGMGRRACPGAELGKRLVSLALGCLIQSF-EWE-------RV----------G------A-EL--VD-MT-E-GE-G---ITM-PKATPLRAMCKA--
>AT4G37310
-------------CILLIL----------TT--L-VA---IFIV------------------------------------------------KIVLL-------------------------------------------VT-KP----N--------------------KNLPPSPNICFPIIGH-LH-LL----KK--PLLHRTLSHLS-HSLG-----PVFSLRLGSR---LAVIISSPTA-AEECFLTKNDIVLA--NRPR----FIMG-----------------------KYV------A----YDYTSMVTAP-YGDHWRNLRRITALEVFSTNRLNAS----------------------------AE-IRHDEVKML--------LQKLHD-L------------------------------S-----------------------V---E--------R---------------------------------------------------------------------------------------------PAK----------------------------------V-ELRQLLTGLTLNVIMRMMTG---------------------------------------------------------------------------------------------------------------------------------------KRF-----------------FEEDDGG-----------------------KAGISL--EFRELVAEILE-L-SAAD-----NPADFLP-A-----LRW------F--D--YK-GLVKRAKR-IGERMDS-----------------------LLQGFL--------D-------------EHRA----N---------------K------------DR--------------------------------------------------------L-------------------------------------------E-------------------------F--------------------------------KNTMIAHLLD-SQ----------------------------EK-EPHN-YSDQTIKGLIL--------------------------MMVVG--------------------------GTDTSALTVEWAMSNLLNHP-QILETTRQNIDTQMET---SS--SR---R-L--LKEEDLV--NMNY----------------------------------------------------------------------------------------LKNVVSETLRLYPVAPLMV-PHVPSSDCV-I-GGFN--------------------------VPRDT----------------------IVLVNLWAIHRDPSVW--DDPT-SFKPERF--E---------G------SD--------QFGH----YNGKMMPFGLGRRACPGLSLANRVVGLLLGSMIQCF-EWE-------SG----------S-G------GQ--VD-MT-E-GP-G---LSL-PKAEPLVVTCRT--
>AT4G37360
-------------EALMLI----------FT--F-CF---IVLS------------------------------------------------LIFLI--------------------------G----------------RI-KR----K--------------------LNLPPSPAWALPVIGH-LR-LL----KP---PLHRVFLSVS-QSLGD---APIISLRLGNR---LLFVVSSHSI-AEECFT-KNDVILA--NRQT----TIST-----------------------KHI------S----YGNSTVVSAS-YSEHWRNLRRIGALEIFSAHRLNSF----------------------------SS-IRRDEIRRL--------IGRLLR-N------------------------------S-----------------------S---Y--------G---------------------------------------------------------------------------------------------FTK----------------------------------V-EMKSMFSDLTFNNIIRMLAG---------------------------------------------------------------------------------------------------------------------------------------KCY-----------------YGDGKED-----------------------DPE-AK--RVRTLIAEAMS-S-SGPG-----NAADYIP-I-----LTW------I--T-----YSETRIKK-LAGRLDE-----------------------FLQGLV--------D-------------EKRE----G---------------K------------EK------------------------------------------------------------------------------------------------------------------------------K--------------------------------ENTMVDHLLC-LQ----------------------------ET-QPEY-YMDRIIKGTML--------------------------SLIAG--------------------------GTDTTAVTLEWALSSLLNNP-EVLNKARDEIDRMI------G--VD---R-L--LEESDIP--NLPY----------------------------------------------------------------------------------------LQNIVSETLRLYPAAPMLL-PHVASKDCK-V-GGYD--------------------------MPRGT----------------------MLLTNAWAIHRDPLLW--DDPT-SFKPERF--E---------K------E------------G----EAKKLMPFGLGRRACPGSGLAQRLVTLSLGSLIQCF-EWE-------RI----------G------E-EE--VD-MT-E-GP-G---LTM-PKARPLEAMCRA--
>AT4G13770
---------------IIGV----------VA--L-AA---VLLF--------------------------------------------------FLY-------------------------QK----------------PK-TK----R--------------------YKLPPGPS-PLPVIGN-LL-QL----QK--LNPQRFFAGWA-KKYG-----PILSYRIGSR---TMVVISSAEL-AKELLK-TQDVNFA--DRPP----HRGH-----------------------EFI------S----YGRRDMALNH-YTPYYREIRKMGMNHLFSPTRVATF----------------------------KH-VREEEARRM--------MDKINK-A------------------------------A-----------------------D---K--------S----------------------------------------------------------------------------------------------EV----------------------------------V-DISELMLTFTNSVVCRQAFG---------------------------------------------------------------------------------------------------------------------------------------KKY-----------------NEDG---------------------------EE-MK--RFIKILYGTQS-V-LGKI-----FFSDFFP-Y-----CGF------L--DD-LS-GLTAYMKE-CFERQDT-----------------------YIQEVV--------N-------------ETLD----P---------------K------------RV--------------------------------------------------------K-------------------------------------------P-------------------------E--------------------------------TESMIDLLMG-IYK-------------------------E-QP-FASE-FTVDNVKAVIL--------------------------DIVVA--------------------------GTDTAAAAVVWGMTYLMKYP-QVLKKAQAEVREYM------K--EKGS-T-F--VTEDDVK--NLPY----------------------------------------------------------------------------------------FRALVKETLRIEPVIPLLI-PRACIQDTK-I-AGYD--------------------------IPAGT----------------------TVNVNAWAVSRDEKEWG-PNPD-EFRPERF--L---------E------KE-------VDFKG----TDYEFIPFGSGRRMCPGMRLGAAMLEVPYANLLLSF-NFK-------LP----------N-GMK--P-DD--IN-MD-V-MT-G---LAM-HKSQHLKLVPEK--
>AT4G36220
----------SDPTTSLVI--------------V-VS---LFI---------------------------------------------------FIS------FI-----------------------------------TR-RR----R--------------------PPYPPGPR-GWPIIGN-ML-MM----DQ---LTHRGLANLA-KKYG-----GLCHLRMGFL---HMYAVSSPEV-ARQVLQ-VQDSVFS--NRPA----TIAI-----------------------SYL------T----YDRADMAFAH-YGPFWRQMRKVCVMKVFSRKRAESW----------------------------AS-VR-DEVDKM--------VRSVSC-N------------------------------V------------------------------------G----------------------------------------------------------------------------------------------KP----------------------------------I-NVGEQIFALTRNITYRAAFG---------------------------------------------------------------------------------------------------------------------------------------SAC-----------------------------------------------EKG-QD--EFIRILQEFSK-L-FGAF-----NVADFIP-Y-----FGW------I--D--PQ-GINKRLVK-ARNDLDG-----------------------FIDDII--------D-------------EHMK----K---------------K------------EN------------------------------------Q--NA---------------V-------------------------------------------D-------------------------D-------------GDVV---------------DTDMVDDLLA-FYSEEAKL----------------VSETADLQ-NSIK-LTRDNIKAIIM--------------------------DVMFG--------------------------GTETVASAIEWALTELLRSP-EDLKRVQQELAEVV------G--LD---R-R--VEESDIE--KLTY----------------------------------------------------------------------------------------LKCTLKETLRMHPPIPLLL--HETAEDTS-I-DGFF--------------------------IPKKS----------------------RVMINAFAIGRDPTSW--TDPD-TFRPSRF--L---------E------PGV------PDFKG----SNFEFIPFGSGRRSCPGMQLGLYALDLAVAHILHCF-TWK-------LP----------D-GMK--P-SE--LD-MN-D-VF-G---LTA-PKATRLFAVPTT--
>AT4G22710
------NTEEPYSSVMLAV----------AA--L-LA---VVC---------------------------------------------------YLW------IQ----------------GKS----------------KS-KK----E--------------------PPLPPGPW-PLPIVGN-LP-FL----NS--DVLHTQFQALT-LKYG-----PLMKIHLGSK---LAIVVSSPDM-AREVLK-THDITFA--NHDL----PEVG-----------------------KIN------T----YGGEDILWSP-YGTHWRRLRKLCVMKMFTTPSLEAS----------------------------YS-TRREETRQT--------IVHMSE-M------------------------------A-----------------------R---E--------G----------------------------------------------------------------------------------------------SP----------------------------------V-NLGEQIFLSIFNVVTRMMWG---------------------------------------------------------------------------------------------------------------------------------------ATV-----------------EGDERT-------------------------SL-GN--ELKTLISDISD-I-EGIQ-----NYSDFFP-L-----FSR------F--D--FQ-GLVKQMKG-HVKKLDL-----------------------LFDRVM--------E-------------SHVK----M---------------V------------GK----------------------------------------K---------------S-------------------------------------------E-------------------------E--------------------------------EEDFLQYLLR-VKD---------------------------DD-EKAP-LSMTHVKSLLM--------------------------DMVLG--------------------------GVDTSVNASEFAMAEIVSRP-EVLNKIRLELDQVV------G--KD---N-I--VEESHLP--KLPY----------------------------------------------------------------------------------------LQAVMKETLRLHPTLPLLV-PHRNSETSV-V-AGYT--------------------------VPKDS----------------------KIFINVWAIHRDPKNW--DEPN-EFKPERF--L---------E------NS-------LDFNG----GDFKYLPFGSGRRICAAINMAERLVLFNIASLLHSF-DWK-------AP----------Q-GQK--------FE-VE-E-KF-G---LVL-KLKSPLVAIPVP--
>AT1G13110
--------------CFLCL----------LP--V-FL---VSL---------------------------------------------------SIL------------------------SKR----------------LK-PS----K--------------------WKLPPGPK-TLPIIGN-LH-NL----TG---LPHTCFRNLS-QKFG-----PVMLLHFGFV---PVVVISSKEG-AEEALK-TQDLECC--SRPE----TVAT-----------------------RMI------S----YNFKDIGFAP-YGEEWKALRKLVVMELLNTKKFQSF----------------------------RY-IREEENDLL--------IKKLTE-S------------------------------A-----------------------L---K--------K----------------------------------------------------------------------------------------------SP----------------------------------V-NLKKTLFTLVASIVCRLAFG---------------------------------------------------------------------------------------------------------------------------------------VNI-----------------HKCEFV--------------------------D-ED--NVADLVNKFEM-L-VAGV-----AFTDFFP-G-----VGW------L-VDR-IS-GQNKTLNN-VFSELDT-----------------------FFQNVL--------D-------------DHIK----P---------------G------------RQ--------------------------------------------------------V-------------------------------------------S-------------------------E--------------------------------NPDVVDVMLD-LMK------------------------KQEKDGESFK-LTTDHLKGIIS--------------------------DIFLA--------------------------GVNTSAVTLNWAMAELIRNP-RVMKKVQDEIRTTL------GD-KK---Q-R--ITEQDLS--QVHY----------------------------------------------------------------------------------------FKLVVKEIFRLHPAAPLLL-PRETMSHVK-I-QGYD--------------------------IPVKT----------------------QMMINIYSIARDPKLW--TNPD-EFNPDRF--L---------D------SS-------IDYRG----LNFELLPFGSGRRICPGMTLGITTVELGLLNLLYFF-DWV-------VP----------V-GKN--V-KD--IN-LE-E-TG-S---III-SKKTTLELVPLV--
>AT1G74540
-----------------YL----------IS--L-LP---IIVA--------------------------------------------------TLM-------------------------LY----------------QR-WW----R--------------------SNIPPGPK-PKFLLGN-LH-QM----KP---LWTHSFSEWS-ETYG-----PIISVWIGSQ---LTVVVSSSDL-ARQVLR-DKDHQLS--NRHR-------I-----------------------ARM------T----QTGTDLVWSD-YSPHYVKLRKLCTLELFSLKSIENF----------------------------RS-LREMEARSM--------VVSILK-D------------------------------L-----------------------M---SNS------G-----------------------------------------DDQE------------------------------------------------RKP----------------------------------V-IVRKYLAAVVLNTISRLMIG---------------------------------------------------------------------------------------------------------------------------------------KEF-----------------GSE-----------------------------E-GK--EFKAIVEKEHL-L-SGSG-----TILDHVW-W-----LKW------V--SSWFF-SDKEFLAH-KDRRTKW-----------------------FRGAIM-------VE-------------EDIE-------------------------------------------------------------------------------------------I-------------------------------------------E-------------------------D--------------------------------HRGFVRKLLV-LK-------------------------------EQKE-LSEETVGGLVW--------------------------NMLTA--------------------------GADTTAVVIEWAMAEMIKCP-TVQEKAQQELDSVV------G--SE---R-L--MTESDIP--ILPY----------------------------------------------------------------------------------------LQCVVKEALRLHPSTPLML-PHKASETVW-V-GGYK--------------------------VPKGA----------------------TVYVNVQAIGRDPANW--INPY-EFRPERF--L---------Q------EE-------TDVKG----RDFRVLPFGSGRRMCPAAQLSMNLMTLVMGNLLHCF-SWS-------SPV---------P------G-ER--ID-MS-E-NP-G---LLC-NMRTPLQALALP--
>AT1G74550
-----------------LL----------IS--L-TT---IIIA--------------------------------------------------AYM-------------------------QN----------------LR-RR----G--------------------SNIPPGPP-TRFLVGN-LH-QL----KP---LWTQSFSEWS-QTYG-----PIISVWLGSQ---LAVVVSSSDL-AKQVLR-DKDYQLC--NRHR----T--------------------------ARM------T----QNGSDLIWSD-YGAHYVKMRKLCTLELFSLKSIECF----------------------------RS-MREMEVSSM--------VKSIFN-D------------------------------F-----------------------M---SDD------Q----------------------------------------------------------------------------------------------KP----------------------------------V-VLRNYLDSVALNIVSRLVIG---------------------------------------------------------------------------------------------------------------------------------------KTF-----------------EPK-----------------------------D-GR--EFRSIVERETR-L-PGAT-----KMLDYTV-W-----LKR------L--SSWFT-SDKAFMKH-MARKRNW-----------------------FKRAVM--------D-------------EVYG-------------------------------------------------------------------------------------------G-------------------------------------------R-------------------------D--------------------------------QKCFVQSLLE-LK-------------------------------EKDE-LTEETVMGLVW--------------------------NMLTA--------------------------GADTTAITIEWAMAEMIRCP-TVKEKVQDELDSVV------G--SG---R-L--MSDADIP--KLPF----------------------------------------------------------------------------------------LQCVLKEALRLHPPTPLML-PHKASESVQ-V-GGYK--------------------------VPKGA----------------------TVYVNVQAIARDPANW--SNPD-EFRPERF--L---------V------EE-------TDVKG----QDFRVLPFGSGRRVCPAAQLSLNMMTLALGSLLHCF-SWT-------SST---------P------R-EH--ID-MT-E-KP-G---LVC-YMKAPLQALASS--
>AT1G13090
--------------CFLCL----------LP--L-IL---IFL-------------------------------------------------------------------------------KN----------------LK-PS----K--------------------WKLPPGPK-KLPIIGN-LH-QR----RE---LHPRNSRNLS-EKYG-----PIVFLRYGFV---PVVVISSKEA-AEEVLK-THDLECC--SRPE----TVGT-----------------------RAI------S----YNFKDIGFAP-YGEDWRTMRKLSVVELFSSKKLQSF----------------------------RY-IREEENDLC--------VKKLSD-L------------------------------A-----------------------S---R--------R----------------------------------------------------------------------------------------------SL----------------------------------V-NLEKTLFTLVGSIVCRIGFG---------------------------------------------------------------------------------------------------------------------------------------INL-----------------RECEFV--------------------------D-ED--SIDDLVHKSED-V-IRNS-----IFSDFFP-G----LMGR------L-IEW-IF-SERKRLNR-LYSEVDT-----------------------FFQNIL--------D-------------DHLK----P---------------G------------------------------------------------------------------------------------------------------------------R-------------------------E--------------------------------SSDIIDVMID-MMK------------------------KQEKEGDSFK-FTTDHLKGMIS--------------------------DIFLA--------------------------GVGTSSTTLIWAMTELIRNP-RVMKKVQDEIRTTL------GD-KK---E-R--ITEEDLN--QLHY----------------------------------------------------------------------------------------FKLMVKEIFRLHPAAPLLL-PRETLSHVK-I-QGYD--------------------------IPAKT----------------------QIMINAYAIARDPKLW--TNPD-EFNPDRF--L---------D------SS-------IDYRG----LNFELLPFGSGRRICPGMTMGIAIVELGLLNLLYFF-DWG-------LP----------E-KEE--A-KE--I--IT--------------GNEVALDLVQVF--
>AT3G48310
--------------RIILL----------SL--I-IF---ITI---------------------------------------------------LFF------------------------IKQ----------------KK-GK----K--------------------SNTPASPP-RLPLIGN-LH-QL----GR---HPHRSLCSLS-NRYG-----PLMLLRFGLV---PVLVVSSADV-ARDILK-TYDRVFA--SRPR----SKIF-----------------------EKI------F----YEARDVALAP-YGEYWRQMKSVCVLHLLTNKMVRSF----------------------------RN-VRQEEISLM--------MEKIQK-S------------------------------S------------------------------------S----------------------------------------------------------------------------------------------LQ----------------------------------V-NLSELLGSLTNDVISRVALG---------------------------------------------------------------------------------------------------------------------------------------RKY-----------------SD--------------------------------ET--DFKELMKRLTK-L-LGEF-----CVGTYVP-W-----LAW------I--DW-IS-GLDGQLKK-TGNDLDE-----------------------FLEKVV--------Q-------------DHED----G---------------D------------------------------------------------------------------------------------------------------------------A-------------------------Q--------------------------------RTDFVDVLLR-IQR-------------------------E-KS-VGFE-IDRLSIKAIIL--------------------------DVVVG--------------------------GTDTSYALMEWAMTELLHRP-ECLNRLQEEVRTIC------K--GN---S-S--VSEDDIK--DMNY----------------------------------------------------------------------------------------LKAVIKETMRLHPPLPLMV-PHESTQDVR-L-GDYH--------------------------IPAGT----------------------QVMINAWAIGREAATWG-PDAE-KFRPERH--L---------N------SS-------VDFRG----HNFELIPFGAGRRICPAISFAVILIEVTLANLVHRY-DWR-------LP----------E-EYI--E-DQ--TN-VA-E-ST-G---MVI-HRLFPLYAIVSS--
>AT3G26150
--------------SLLCL----------FL--I-TL---VSL---------------------------------------------------IFV------------------------VKK----------------IK-HS----K--------------------WDLPPSPP-TFPVIGN-LH-QV----GE---LPHRSFQRLA-ERTG-----HVMLLHFGFV---PVTVISSREA-AEEVLR-THDLKCC--TRPK----LVGS-----------------------RLI------S----RGFKDISFTP-YGEEWRERRKFLVRELFCFKKVQYF----------------------------GY-IVEEECNLL--------VKKLTE-S------------------------------A-----------------------V---G--------R----------------------------------------------------------------------------------------------PP----------------------------------V-DLSKSLFWLAASILFRIAFG---------------------------------------------------------------------------------------------------------------------------------------QSF-----------------HDNKFI--------------------------D-ED--KIDELIFETET-A-QASF-----TCSDFFP-I---AGLGW------L-ADW-IS-GKHRWLNN-VFFKLDA-----------------------LFQRVI--------D-------------DHSD----P---------------G------------RW----------------------------------------------------------------------------------------------------K-------------------------D--------------------------------HKDIVDVMLD-VMH------------------------KQGKD-DSLR-LTIDHIKGFLT--------------------------NIIIA--------------------------GIDTGALTMIWAMTELARNP-ELMKNVQGEIRDSF------G--NN---KER--ITKEDLN--KVPF----------------------------------------------------------------------------------------LNMVIKETFRLHPVAPLLL-PRETMTHIK-V-QGYD--------------------------IPPKR----------------------RILVNTWAIGRDPTLW--INPE-EFNPERF--I---------N------NP-------VDYRG----QHFELLPFGSGRRICPGMGLGITIVELGLLNLLYFF-DWR-------AP----------D-GMT--H-KD--ID-TE-E-AG-I---LTV-VKKVPLKLVPVR--
>AT3G26180
--------------SFLCF----------CL--I-TL---ASL---------------------------------------------------IFF------------------------AKK----------------IK-HL----K--------------------WNLPPSPP-KFPVIGN-LH-QI----GE---LPHRSLQHLA-ERYG-----PVMLLHFGFV---PVTVVSSREA-AEEVLR-THDLDCC--SRPK----LVGT-----------------------RLL------S----RNFKDVCFTP-YGNEWKARRKFALRELFCLKKVQSF----------------------------RH-IREEECNFL--------VKQLSE-S------------------------------A-----------------------V---N--------R----------------------------------------------------------------------------------------------SP----------------------------------V-DLSKSLFWLTASIFFRVALG---------------------------------------------------------------------------------------------------------------------------------------QNF-----------------HESNFI--------------------------D-KE--KIEELVFEAET-A-LASF-----TCSDFFP-V---AGLGW------L-VDW-FS-GQHKRLND-VFYKLDA-----------------------LFQHVI--------D-------------DHLN----P---------------G------------RS----------------------------------------------------------------------------------------------------K-------------------------E--------------------------------HEDIIDSMLD-AIH------------------------KEGKD-SSLE-LIIDHIKGFLA--------------------------NIFLA--------------------------GIDTGALTMIWAMTELVKNP-KLIKKVQGEIREQL------G--SN---KAR--ITEEDID--KVPY----------------------------------------------------------------------------------------LKMVIKETFRLHPAAPLIL-PRETMAHIK-V-QGYD--------------------------IPPKR----------------------RILVNVSAIGRDPKLW--TNPE-EFDPERF--M---------D------SS-------VDYRG----QHYELLPFGSGRRICPGMPMGIAAVELGLLNLLYFF-DWK-------LP----------D-GMT--H-KD--ID-TE-E-AG-T---LTI-VKKVPLQLVPVR--
>AT3G48280
--------------MIILL----------WS--I-IF---MTI---------------------------------------------------LFL------------------------KKQ----------------LS-GK----K--------------------GKTPPSPP-GLPLIGN-LH-QL----GR---HTHRSLCDLS-RRYG-----PLMLLHLGRV---PVLIVSSADM-AQEILK-THDQAFA--NRPR----SKLS-----------------------QKL------L----YNNRDVASAP-YGEYWRQMKSVCVIHLLSNKMVRSF----------------------------RD-VREEEITLM--------MAKIRK-S------------------------------S------------------------------------S----------------------------------------------------------------------------------------------LP----------------------------------F-NVSKVLECLTNDVICRVALG---------------------------------------------------------------------------------------------------------------------------------------RKY-----------------GG--------------------------------ET--DFKKLTDRLSE-L-LGTF-----SIGSFVP-W-----LAW------V--DW-IR-GWDAQLDK-MGKDLDD-----------------------FFEKVV--------Q-------------DHED----G---------------D----------------------------------------------------------------------R-------------------------------------------R-------------------------D--------------------------------GTDLIDALLR-VKR-------------------------E-KS-PGFE-IERVSIKAITL--------------------------DVFVG--------------------------GSDTSFTLLEWAMTELLRHP-KSLNRLQEEVRTIC------K--GK---S-R--VSEDDIQ--GMKY----------------------------------------------------------------------------------------LKAVIKEALRLHPPFPMMA-PHESTEDVK-L-RDYH--------------------------IPAGT----------------------QVMMNAWAIGREVATWG-PDAE-EFKPERH--L---------D------TS-------VDFRG----QNFELLPFGAGRRICPAVSFAVVLNEVVLANLVHGF-DWK-------LP----------E-ESK--E-DK--TD-VA-E-SS-G---FSV-HREFPLYAVASP--
>AT3G26160
--------------SLLCL----------FL--I-TF---VSL---------------------------------------------------TIV------------------------GCK----------------IK-RS----I--------------------WNLPPSPP-KLPVIGN-LH-QV----GE---LPHRSFRRLA-ERTG-----HVMLLHLGFV---PVTVISSREA-AEEVLR-THDLDCC--SRPN----LVGS-----------------------RLI------S----RGFKDLNFTP-YGEEWKERRRFLVGELFCSKKLQSF----------------------------IY-IKEVECNFL--------VKKLSE-S------------------------------A-----------------------V---D--------Q----------------------------------------------------------------------------------------------SP----------------------------------V-DLSKTLFWLAASILFRVAFG---------------------------------------------------------------------------------------------------------------------------------------QSF-----------------HESEFT--------------------------D-TD--KIDELVFETET-A-QGSF-----TCSDFFP-I---AGLGW------L-VDW-IS-GQHKRLND-VFLKLDA-----------------------LLQHVI--------D-------------DHSN----P---------------G------------RS----------------------------------------------------------------------------------------------------K-------------------------D--------------------------------HKDIVDVMLD-VMH------------------------KQGKD-DSLR-LTIDHIKGLLT--------------------------NIIIA--------------------------GIDTGALTMIWTMTELARNP-EIMKKVQGEIRDRL------G--NN---RER--ITKEDLD--KVPF----------------------------------------------------------------------------------------LNLVIKETFRLHPVAPLLL-PRETMAHVK-V-QGYD--------------------------IPPKR----------------------RILVNAWAIGRDPKLW--TDPE-EFKPERF--I---------D------SP-------VDYRG----QHFELLPFGSGRRICPGMAMGMATLELGLLNLLYFF-DWK-------LP----------D-GMS--H-KD--ID-TE-E-AG-T---LTV-VKKVHLKLVPVR--
>AT3G26270
--------------SFLLL----------LS--L-PF---LFT---------------------------------------------------LIY------------------------TKK----------------MK-ES----K--------------------RNLPPGPA-KLPIVGN-LH-QL----QG---MVHRCLHELS-KKHG-----PVMHLQLGFV---PLVLISSSEA-AEEALK-THDIECC--TRPN----TNAA-----------------------RVF------S----RNNKNIGLGA-YSDEWRELRKVAVREYFSVKKVQSF----------------------------RY-VREEENHLM--------VKKLRD-L------------------------------A-----------------------L---K--------Q----------------------------------------------------------------------------------------------SP----------------------------------V-DLSKTLFCLAASTVFRPVFG---------------------------------------------------------------------------------------------------------------------------------------QSF-----------------SDNKHF--------------------------S-EE--KIEELVFEAQK---SLTF-----KFSDLFP-I---PGLGW------F-IGF-VS-GQHKGLHK-VFIEVDN-----------------------FLNHMI--------D-------------DHQK----Q---------------N------------QP----------------------------------------------------------------------------------------------------Q-------------------------D--------------------------------RSDIVGSLLD-MIH------------------------NQEQD-KSFK-LTIDHLKGITQ--------------------------DIFLA--------------------------GIDTSAITMIWAMAELVNNP-RVMKKVQDEIRSCI------GI-KK---E-R--IEEEDVG--KLQY----------------------------------------------------------------------------------------LKLVIKETLRLHPAAPLLL-PRETMADIK-I-QGYD--------------------------IPRKT----------------------LLLVSAWSLGRDPKYW--KNPE-EFNPERF--I---------D------CP-------VDYKG----HSFEFLPFGSGRRFCPGMASAIATIELTLLNLLYFF-DWK-------LP----------E-EM-----KD--MN-ME-E-SG-D---VTI-VKKVPLELLPVL--
>AT3G48290
--------------IILLL----------CS--I-IL---ITI---------------------------------------------------LFF------------------------KKQ----------------SR-GK----K--------------------SNAPPSPP-RLPLIRN-LH-QL----GR---HPHRSLCSLS-HRYG-----PLMLLHFGSV---PVLVVSSADA-AKDVLK-THDRVFA--SRPR----SKIF-----------------------DKI------F----YNGRDVALAP-YGEYWRQMKSVCVLHLFSNKMVRSF----------------------------RD-VRQEEISLM--------IEKIRI-S------------------------------S------------------------------------S----------------------------------------------------------------------------------------------LR----------------------------------I-NLSEILVNLTNNVICRVALG---------------------------------------------------------------------------------------------------------------------------------------RKY-----------------GG--------------------------------KT--DFKDLMKRLTR-L-LGEF-----SVGSYVS-W-----LAW------I--DW-IR-GLDGQLIK-ISNDLDE-----------------------FLERVV--------Q-------------DHVD----G---------------D------------------------------------------------------------------------------------------------------------------G-------------------------H--------------------------------KNDFVDFLLT-IER-------------------------E-KS-VGFE-IDRLSIKAIILVKGRYENKFKFTDELVYNHSSCFGFQDVFVG--------------------------DMDTTYTLLEWAMTELLCHH-ECLDRLQEEVRMVC------K--DK---S-G--VSEDDLQ--DMKY----------------------------------------------------------------------------------------LKAVIKETLRLHPPLPLMV-PHESTHDVK-L-RDYH--------------------------IPAGT----------------------HVMINAWAIGREAATWG-PDAE-EFRPERH--L---------N------SY-------VDYRG----QDTELVPFGAGRRICPAISFAVVLDEVVLANLVHQF-DWT-------LP----------E-EST--E-YQ--TD-VA-E-ST-G---MAV-HRMFPLFAMTT---
>AT3G48270
--------------MFFLL----------CS--I-IF--VVTI---------------------------------------------------IIF------------------------RKQ----------------KR-GK----K--------------------RNTLPSPP-GLPLIGN-LH-QL----GR---HPHRSLCSLS-HRYG-----PLMLLHFGRV---PVLVVSSAEL-ARDVLK-THDRVFA--SRPR----SKIF-----------------------EKL------L----YDKHDVASAP-YGEYWRQMKSVCVLHLFSNKMVRSF----------------------------RE-VREEEISLM--------MEKIRK-S------------------------------I------------------------------------S----------------------------------------------------------------------------------------------LP----------------------------------V-NLSKILVSLTNDVICKVALG---------------------------------------------------------------------------------------------------------------------------------------RKY-----------------GG--------------------------------ET--DFKELMERLNK-L-LGTF-----SVGSYVP-W-----LAW------I--DW-IR-GLDCQLEK-TANDVDK-----------------------FFERVV--------Q-------------DHVD----G---------------N------------------------------------------------------------------------------------------------------------------R-------------------------D--------------------------------MTDFVDVLLA-IQR-------------------------D-KT-VGFE-INRVSIKAIVM--------------------------NVFVG--------------------------GTDTSSTLMEWAMTELLRHP-KCLKRLQEEVRTIC------K--DK---S-S--VSEEEIQ--NMSY----------------------------------------------------------------------------------------LKAVIKEALRLHPPLPLMV-PHESTQDVR-L-GDHH--------------------------IPAGT----------------------QVLINAWAIGREAATWG-PDVE-EFRPERH--L---------D------SS-------VDYRG----QAFELIPFGSGRRICPAISFAVVLNEVVLANLVHRF-DWR-------LS----------V-EST--E-DQ--TE-VA-E-ST-G---IAI-HRMFPLYAIASN--
>AT3G28740
-------------ETIYLI----------LSLFF-FF---IFLS------------------------------------------------LKLLF--------------------------G----------------PR-PR----K--------------------LNLPPSPSRPFPIIGH-LH-LL----KL---PLHRRFLSLS-ESLNN---AKIFSLSLGSR---LVFVVSSHAV-AEECFT-KNDVVLA--NRPE----FLVG-----------------------KHI------G----YNSTTMVGAA-YGDSWRNLRRIGTIEIFSSLRLNSF----------------------------VS-IRQDEIRRL--------IICLAK-N------------------------------S-----------------------Q---H--------G---------------------------------------------------------------------------------------------FVK----------------------------------V-EMKPLFMCLTINNIIRMVAG---------------------------------------------------------------------------------------------------------------------------------------KRF-----------------YGDGTEN-----------------------DNE-AK--HVRQLIAEVVV-S-GGAG-----NAADYFP-I-----LRY------V--T-----NYEKHVKK-LAGRVDE-----------------------FLQSLV--------N-------------EKRV----E---------------K------------VK---------------------------------------------------------------------------------------------------------------------------------------------------------------GNTMIDHLLS-LQ----------------------------ET-QPDY-YTDVIIKGIIL--------------------------VMILA--------------------------GTDTSAGTLEWAMSNLLNHP-EVLRKAKTEIDDQI------G--VD---R-L--VEEQDIV--KLPY----------------------------------------------------------------------------------------LQHIVSETLRLYPVAPMLL-PHLASEDCI-V-DGYD--------------------------VPRGT----------------------IILVNAWAIHRDPKLW--EEPE-KFKPERF--E---------K------K------------G----EDKKLMPFGIGRRSCPGSGLAQRLVTLALGSLVQCF-EWE-------RV----------E------E-KY--LD-MR-E-SEKG---TTM-RKATSLQAMCKA--
>AT3G26230
--------------YFIAL----------LS---------------------------------------------------------------LII-----------------------I-KK----------------IK-DS----N--------------------RNLPPSPL-KLPVIGN-LY-QL----RG---LFHKCLHDLS-KKHG-----PVLLLRLGFL---DMVVISSTEA-AEEALK-VHDLECC--TRPI----TNVT-----------------------SKL------W----RDGQDIGLAP-YGESLRELRKLSFLKFFSTTKVRSF----------------------------RY-IREEENDLM--------VKKLKE-A------------------------------A-----------------------L---K--------K----------------------------------------------------------------------------------------------SS----------------------------------V-DLSQTLFGLVGSIIFRSAFG---------------------------------------------------------------------------------------------------------------------------------------QRF-----------------DEGNHV--------------------------N-AE--KIEDLMFEVQK---LGAL-----SNSDLFP-G----GLGW------F-VDF-VS-GHNKKLHK-VFVEVDT-----------------------LLNHII--------D-------------DHLK----N---------------S------------IE---------------------------------------EI---------------T-------------------------------------------H-------------------------D--------------------------------RPDIIDSLLD-MIR------------------------KQEQG-DSFK-LTIDNLKGIIQ--------------------------DIYLA--------------------------GVDTSAITMIWAMAELVKNP-RVMKKVQDEIRTCI------GIKQN---E-K--IEEDDVD--KLQY----------------------------------------------------------------------------------------LKLVVKETLRLHPAAPLLL-PRETMSQIK-I-QGYN--------------------------IPSKT----------------------ILLVNVWSIGRDPKHW--KNPE-EFNPERF--I---------D------CP-------IDYKG----NSFEMLPFGSGRRICPGIAFAIATVELGLLNLLYHF-DWR-------LP----------E---E--D-KD--LD-ME-E-AG-D---VTI-IKKVPLKLVPVL--
>AT3G26170
--------------SFLCV----------FL--I-TF---VSL---------------------------------------------------IFF------------------------AKK----------------IK-RS----K--------------------WNLPPSPP-KFPVIGN-LH-QI----GE---LPHRSLQHLA-ERYG-----PVMLLHFGFV---PITVVSSREA-AEEVLR-THDLDCC--SRPK----LVGT-----------------------RLL------S----RDFKDIGFTP-YGNEWKARRKFALRELFCLKKVQSF----------------------------RH-IREEECNFL--------VKQLSE-S------------------------------A-----------------------V---D--------R----------------------------------------------------------------------------------------------SP----------------------------------V-DLSKSLFWLTASILFRVALG---------------------------------------------------------------------------------------------------------------------------------------QNF-----------------HESDFI--------------------------D-KE--KIEELVFEAET-A-LASF-----TCSDFFP-V---AGLGW------L-VDW-FS-GQHKRLND-VFYKLDA-----------------------LFQHVI--------D-------------DHLN----P---------------G------------RS----------------------------------------------------------------------------------------------------K-------------------------E--------------------------------HEDIIDSMLD-VIH------------------------KQGED-SSLE-LTIDHIKGFLA--------------------------NIFLA--------------------------GIDTGAITMIWAVTELVKNP-KLIKKVQGDIREQL------G--SN---KER--ITEEDIE--KVPY----------------------------------------------------------------------------------------LKMVIKETFRLHPAAPLIL-PRETMAHIK-V-QGYD--------------------------IPPKR----------------------RILVNVSAIGRDPKLW--TNPK-EFDPERF--M---------D------SF-------VDYRG----QHYELLPFGSGRRICPGMPMGIAAVELGLLNLLYFF-DWK-------LP----------D-GMT--H-KD--ID-TE-E-AG-T---LTI-VKKVPLKLVPVR--
>AT3G26280
--------------SFFLL----------LL--V-PI---FFL---------------------------------------------------LIF------------------------TKK----------------IK-ES----K--------------------QNLPPGPA-KLPIIGN-LH-QL----QG---LLHKCLHDLS-KKHG-----PVMHLRLGFA---PMVVISSSEA-AEEALK-THDLECC--SRPI----TMAS-----------------------RVF------S----RNGKDIGFGV-YGDEWRELRKLSVREFFSVKKVQSF----------------------------KY-IREEENDLM--------IKKLKE-L------------------------------A-----------------------S---K--------Q----------------------------------------------------------------------------------------------SP----------------------------------V-DLSKILFGLTASIIFRTAFG---------------------------------------------------------------------------------------------------------------------------------------QSF-----------------FDNKHV--------------------------D-QE--SIKELMFESLS---NMTF-----RFSDFFP-T---AGLKW------F-IGF-VS-GQHKRLYN-VFNRVDT-----------------------FFNHIV--------D-------------DHHS----K---------------K------------AT----------------------------------------------------------------------------------------------------Q-------------------------D--------------------------------RPDMVDAILD-MID------------------------NEQQY-ASFK-LTVDHLKGVLS--------------------------NIYHA--------------------------GIDTSAITLIWAMAELVRNP-RVMKKAQDEIRTCI------GIKQE---G-R--IMEEDLD--KLQY----------------------------------------------------------------------------------------LKLVVKETLRLHPAAPLLL-PRETMADIK-I-QGYD--------------------------IPQKR----------------------ALLVNAWSIGRDPESW--KNPE-EFNPERF--I---------D------CP-------VDYKG----HSFELLPFGSGRRICPGIAMAIATIELGLLNLLYFF-DWN-------MP----------E-KK-----KD--MD-ME-E-AG-D---LTV-DKKVPLELLPVI--
>AT5G07990
-------------FLTILL----------AT--V-LF---LILR--------------------------------------------------IFS------------------------HRR----------------NR-SH----N--------------------NRLPPGPN-PWPIIGN-LP-HM----GT---KPHRTLSAMV-TTYG-----PILHLRLGFV---DVVVAASKSV-AEQFLK-IHDANFA--SRPP----NSGA-----------------------KHM------A----YNYQDLVFAP-YGHRWRLLRKISSVHLFSAKALEDF----------------------------KH-VRQEEVGTL--------TRELVR-V------------------------------G-----------------------T-----------------------------------------------------------------------------------------------------------KP----------------------------------V-NLGQLVNMCVVNALGREMIG---------------------------------------------------------------------------------------------------------------------------------------RRL-----------------FGADAD-------------------------HK-AD--EFRSMVTEMMA-L-AGVF-----NIGDFVP-S-----LDW------L--D--LQ-GVAGKMKR-LHKRFDA-----------------------FLSSIL--------K-------------EHEM----N---------------G------------QD----------------------------------------------------------------------------------------------------Q-------------------------K--------------------------------HTDMLSTLIS-LKG------------------------TDLDG-DGGS-LTDTEIKALLL--------------------------NMFTA--------------------------GTDTSASTVDWAIAELIRHP-DIMVKAQEELDIVV------G--RD---R-P--VNESDIA--QLPY----------------------------------------------------------------------------------------LQAVIKENFRLHPPTPLSL-PHIASESCE-I-NGYH--------------------------IPKGS----------------------TLLTNIWAIARDPDQW--SDPL-AFKPERF--LPGGE-----K------SG-------VDVKG----SDFELIPFGAGRRICAGLSLGLRTIQFLTATLVQGF-DWE-------LA----------G-GVT--P-EK--LN-ME-E-SY-G---LTL-QRAVPLVVHPKP--
>AT5G67310
-----------GEMIDLFL----------LA--L-MA---GFIA------------------------------------------------VAYVF-------------------------------------------RS-KQ----K--------------------KNLPPNPV-GFPVIGH-LH-LL----KE---PVHRSLRDLS-RNLG----IDVFILRLGSR---RAVVVTSASA-AEEFLSQQNDVVFA--NRPL----ATLT-----------------------EYM------G----YNNTLVSTAP-YGEHWRRLRRFCAVDILSTARLRDF----------------------------SD-IRRDEVRAM--------IRKINV-ELV----------------------------T-----------------------S---G--------G---------------------------------------------------------------------------------------------SVR----------------------------------L-KLQPFLYGLTYNILMSMVAG---------------------------------------------------------------------------------------------------------------------------------------KRE-----------------EDE-----------------------------E-TK--EVRKLIREVFD-F-AGVN-----YVGDFLP-T-----LKL------F--D--LD-GYRKRAKK-LASKLDK-----------------------FMQKLV--------D-------------EHRK----N---------------R------------GK--------------------------------------------------------A-------------------------------------------E-------------------------L--------------------------------EKTMITRLLS-LQ----------------------------ES-EPEC-YTDDIIKGLVQ--------------------------VMLLA--------------------------GTDTTAVTLEWAMANLLNHP-EVLRKLKTELNEVS------K--EG---R-V--FEESDTG--KCPY----------------------------------------------------------------------------------------LNNVISETLRLFPAAPLLV-PHASSTDCE-V-AGFD--------------------------IPRRT----------------------WLFINAWAIQRDPNVW--DDPE-TFKPERF--E---------S------ET----------------HRGKFLPFGIGRRACPGMGLAQLVLSLALGSLIQCF-DWE-------RD----------N-DVA--------VD-MS-E-GK-G---LTM-PKSVPLVAKCKS--
>AT5G10610
-----------WFIFFSFL----------TA--T-LI---FFIT------------------------------------------------KKFLW----------------------------------------------SL----N--------------------SKLPPSPT-PLPIIGH-LH-LI----KK--YPLPQALRHLS-SNYG-----PVLFLKFGCR---NVLTLSSPDS-IEECFT-NHDVTLA--NRPK----TITS-----------------------DHF------S----YGYKNFGFAP-YGDLWRTLRRLSTLEVFSSASLQKN----------------------------SS-IRNEEVSNL--------CLIIFR-L------------------------------S-----------------------R---D--------S----------------------------------------------------------------------------------------------RI----------------------------------V-DLKYQFTLLTAHIMLRLVSG---------------------------------------------------------------------------------------------------------------------------------------KRG-----------------VKKSDP-------------------------ES-EK--RFLDDFKLRFF-S-SMSM-----NVCDYFP-V-----LRW------I--G--YK-GLEKRVID-MQRMRDE-----------------------YLQRLI--------D-------------DIRM----K---------------N----------------------------------------------------------------------I-------------------------------------------D-------------------------S--------------------------------SGSVVEKFLK-LQ----------------------------ES-EPEF-YADDVIKGIIV--------------------------LMFNG--------------------------GTDTSPVAMEWAVSLLLNHP-DKLEKLREEIKSNV------K--HK---G-L--IQDSDLS--SLPY----------------------------------------------------------------------------------------LRCVIYETLRLYPAAPLLL-PHCSSKRFN-L-GNYE--------------------------IPENI----------------------MLLVNAWAVHRDGELW--EEAN-VFKPERF--E---------G------FV-------GDRDG------FRFLPFGVGRRACPAAGLGMRVVSLAVGALVQCF-EWE---------------------KVE--A-GD--ID-MR-P-VF-G---VAM-AKAEPLVALPKP--
>AT5G25130
-------------SLWYII----------VA--F-VF---FSS---------------------------------------------------MII------------------------VRI----------------IR-KT----K--------------------KNLPPGPP-RLPIIGN-LH-QL----GS---KPHRSMFKLS-ETYG-----PLMSLKFGSV---STVVASTPET-VKEVLK-TFDVECC--SRPN----MTYP-----------------------ARV------T----YNLKDLCFSP-YSKYWREVRKMTVVELYTAKRVQSF----------------------------QH-TRKEEVAAL--------VDFIKQ-A------------------------------A-----------------------S---L--------E----------------------------------------------------------------------------------------------KP----------------------------------V-NLNKKLMKLSGSVICRVAFG---------------------------------------------------------------------------------------------------------------------------------------INL-----------------QGSKL-----------------------------EN--TYEEVIQGTVE-L-VGSF-----AAADYFP-V-----VGR------I-IDR-IT-GLHSKCEK-LFKAMDA-----------------------FFDQSI--------K-------------HHLE----D---------------E------------------------------------------------------------------------------------------------------------------I-------------------------I--------------------------------KDDIIDLLLK-MER------------------------GETTL-GEFQ-LTRDHTKGILA--------------------------NILNA--------------------------GIDTSAQVMTWVMTYLISNP-RVLKKAQAEVREVI------K--HK---D-D--IIEEDIE--RLQY----------------------------------------------------------------------------------------LKMVIKETFRINPLVPLLI-PREASKDVK-I-GGYN--------------------------IPKKT----------------------WIHVNIWAIHRNPNVW--KDPE-AFIPERF--M---------D------SQ-------IDYKG----LNFELLPFGSGRRICPGIGMGMALVHLTLINLLYRF-DWK-------LP----------E-GMK--V-AD--VD-LE-E-SY-G---LVC-PKKIPLQLIPVL--
>AT5G04330
--------------TLMTL----------IV--L-VP---LLL---------------------------------------------------FLF----PHLL-----------------------------------LR-RQML--L--------------------KPYPPGPK-GLPVIGN-IL-MM----NQ---FNHRGLAKLS-RIYG-----GLLHLRLGFS---HIFVVSSPDI-ARQVLQ-VQDHVFS--NRPT----TIAI-----------------------RYL------T----YGGSDLAFCN-YGPFWRRMRKLYVMMLFSRKRAESW----------------------------VS-VD-EEVHKS--------VRLVAS-N------------------------------V------------------------------------G----------------------------------------------------------------------------------------------KP----------------------------------L-NICKLAFSLSRDITFRAAFG---------------------------------------------------------------------------------------------------------------------------------------SSS-----------------STSD--------------------------ESR-LD--EFLEIIQEFSK-L-FGEF-----NVADYVPSW-----LSW------I--D--PQ-GINGRVEK-ARKSLDG-----------------------FIESVI--------D-------------DHLH----K---------------K------------KR-----------------------------------EH--DN---------------V-------------------------------------------D-------------------------E--------------------------------ETDMVDQLLA-FYEEEVKV----------------------NN-SVTK-INLDNIKGIIM--------------------------DVMFG--------------------------GTETVALAIEWVLTEILRSP-ENMKRVQDELTSVV------G--LD---RWR--VEDTHLE--KLTF----------------------------------------------------------------------------------------LKCILKETLRLHPPFPLLL--HETVKDTE-I-SGYF--------------------------IPKGS----------------------RVMVNTYALGRDPNSW--SDPE-SFNPGRF--L---------N------PIA------PDLKG----NNFEFVPFGSGRRSCPGMQLGLYAFELAVAHLLHCF-TWS-------LP----------D-GMN--P-GD--VD-TV-E-GP-G---LTV-PKAIPLVAVPTT--
>AT5G25180
-------------IWWFIV----------GA--S-FF---FAF---------------------------------------------------ILI------------------------AKD----------------TR-TT----K--------------------KNLPPGPP-RLPIIGN-LH-QL----GS---KPQRSLFKLS-EKYG-----SLMSLKFGNV---SAVVASTPET-VKDVLK-TFDAECC--SRPY----MTYP-----------------------ARV------T----YNFNDLAFSP-YSKYWREVRKMTVIELYTAKRVKSF----------------------------QN-VRQEEVASF--------VDFIKQ-H------------------------------A-----------------------S---L--------E----------------------------------------------------------------------------------------------KT----------------------------------V-NMKQKLVKLSGSVICKVGFG---------------------------------------------------------------------------------------------------------------------------------------ISL-----------------EWSKL-----------------------------AN--TYEEVIQGTME-V-VGRF-----AAADYFP-I-----IGR------I-IDR-IT-GLHSKCEK-VFKEMDS-----------------------FFDQSI--------K-------------HHLE----D---------------T------------------------------------------------------------------------------------------------------------------N-------------------------I--------------------------------KDDIIGLLLK-MEK------------------------GETGL-GEFQ-LTRNHTKGILL--------------------------NVLIA--------------------------GVDTSGHTVTWVMTHLIKNP-RVMKKAQAEVREVI------K--NK---D-D--ITEEDIE--RLEY----------------------------------------------------------------------------------------LKMVIKETLRINPLVPLLI-PREASKYIK-I-GGYD--------------------------IPKKT----------------------WIYVNIWAVQRNPNVW--KDPE-VFIPERF--M---------H------SE-------IDYKG----VDFELLPFGSGRRMCPGMGLGMALVHLTLINLLYRF-DWK-------LP----------E-GMN--I-ED--VD-LE-E-SY-G---LVC-PKKVPLQLIPVL--
>AT5G25120
-------------SLWYII----------VA--F-VF---FST---------------------------------------------------III------------------------VRN----------------TR-KT----K--------------------KNLPPGPP-RLPIIGN-LH-QL----GS---KPHSSMFKLS-EKYG-----PLMALRFGSV---STVVASTPET-VKEVLK-TFDAECC--SRPY----MTYP-----------------------ARL------T----YNLKDIGFCP-YTKYWREVRKMTVVELYTAKRVQSF----------------------------QH-TRKEEVASL--------VDFITQ-A------------------------------A-----------------------S---L--------E----------------------------------------------------------------------------------------------KP----------------------------------V-NLNTKLMKLSGSVICRVVFG---------------------------------------------------------------------------------------------------------------------------------------INL-----------------KGSKL-----------------------------EN--LYEEVIQGTME-V-VGSF-----AAADYFP-I-----IGR------I-IDR-IT-GLHSKCEK-IFKAMDA-----------------------FFDQSI--------K-------------HHLE----D---------------E------------------------------------------------------------------------------------------------------------------S-------------------------I--------------------------------KDDIIDLLLK-MER------------------------GEIEL-GEFQ-LTRDNTKGILF--------------------------NILNA--------------------------GIDTSAQVMTWVMTYLISNP-RVMKKAQAEVREVI------K--NK---D-D--IIEEDIE--RLEY----------------------------------------------------------------------------------------LKMVVKETFRVLPLVPLLI-PREASKDVK-I-GGYD--------------------------IPKKT----------------------WIHVNIWAIHRNPNVW--KDPE-AFIPERF--M---------D------NQ-------IDYKG----LNFEFLPFGSGRRMCPGIGMGMALVHLTLINLLYRF-DWK-------LP----------E-GME--V-ED--VD-LE-E-SY-G---LVC-PKKVPLQLIPVL--
>AT5G57220
--------------YVLIV----------LP--L-AL---FLIA------------------------------------------------YKFLF--------------------------S----------------SK-TQ----G--------------------FNLPPGPT-PFPIVGH-LH-LV----KP---PVHRLFRRFA-EKYG-----DIFSLRYGSR---QVVVISSLPL-VRESFTGQNDVILT--NRPH----FLTA-----------------------KYV------A----YDYTTIGTAA-YGDHWRNLRRICSLEILSSNRLTGF----------------------------LS-VRKDEIRRL--------LTKLSR-E------------------------------Y-----------------------D------------G----------------------------------------------------------------------------------------------RV----------------------------------V-ELEPLLADLTFNNIVRMVTG---------------------------------------------------------------------------------------------------------------------------------------RRY-----------------YGDQVHN-----------------------KEE-AN--LFKKLVTDIND-N-SGAS-----HPGDYLP-I-----LKV------F--GH----GYEKKVKA-LGEAMDA-----------------------FLQRLL--------D-------------ECRI----N---------------G------------ES----------------------------------------------------------------------------------------------------------------------------------------------------------------NTMVSHLLS-LQ----------------------------LD-QPKY-YSDVIIKGLML--------------------------SMMLA--------------------------GTDTAAVTLEWAMANLLKKP-EVLKKAKAEIDEKI------G--EE---R-L--VDEPDIA--NLPY----------------------------------------------------------------------------------------LQNIVSETFRLCPAAPLLV-PRSPSEDLK-I-GGYD--------------------------IPRGT----------------------IVLVNAWAIHRDPRLW--DEPE-KFMPERF--E---------D------QE----------------ASKKLMVFGNGRRTCPGATLGQRMVLLALGSLIQCF-DWE-------KV----------N-G------ED--VD-MT-E-NP-G---MAM-RKLVQLRAVCHK--
>AT5G36220
------------RVVLYSI----------FS--L-IF---LIIS------------------------------------------------FKFLK----------------------------------------------PK----K--------------------QNLPPSPPGWLPIIGH-LR-LL----KP---PIHRTLRSFS-ETLDHNDGGGVMSLRLGSR---LVYVVSSHKVAAEECFG-KNDVVLA--NRPQ----VIIG-----------------------KHV------G----YNNTNMIAAP-YGDHWRNLRRLCTIEIFSTHRLNCF----------------------------LY-VRTDEVRRL--------ISRLSR-L------------------------------A-----------------------G---T--------K---------------------------------------------------------------------------------------------KTV----------------------------------V-ELKPMLMDLTFNNIMRMMTG---------------------------------------------------------------------------------------------------------------------------------------KRY-----------------YGEETTD-----------------------EEE-AK--RVRKLVADVGA-N-TSSG-----NAVDYVP-I-----LRL------F--S-----SYENRVKK-LGEETDK-----------------------FLQGLI--------D-------------DKRG----Q---------------Q------------ET---------------------------------------------------------------------------------------------------------------------------------------------------------------GTTMIDHLLV-LQ----------------------------KS-DIEY-YTDQIIKGIIL--------------------------IMVIA--------------------------GTNTSAVTLEWALSNLLNHP-DVISKARDEIDNRV------G--LD---R-L--IEEADLS--ELPY----------------------------------------------------------------------------------------LKNIVLETLRLHPATPLLV-PHMASEDCK-I-GSYD--------------------------MPRGT----------------------TLLVNAWAIHRDPNTW--DDPD-SFKPERF--E---------K------E------------E----EAQKLLAFGLGRRACPGSGLAQRIVGLALGSLIQCF-EWE-------RV----------G------N-VE--VD-MK-E-GV-G---NTV-PKAIPLKAICKA--
>Azfi_s0001.g000331
-----------------------------MM--I-MM---MMVM--------------------------------------------------VIL---TLAWAHG-SFNATN---NKPKAKSGTIDPRSSSSSSSSSTTK-HKLW-DK-----AAMP-----------LPLPSPPG-SLPLIGH-LH-HLVISGGS---SPHRWLHDVA-LRHG-----PLLSLRFGSV---PVLVVSSPAM-AQEVLQ-SRDLAFA--SRPL----TFAT-----------------------DVF------S----YHGSGLAFAA-YGPYWRKVKELYMTKLFNVTRLKDS----------------------------EA-VRVNELTHL--------VSSIWA-D------------------------------R-----------------------E-----------------------------------------------------------------------------------------------------------AP----------------------------------Q-EIRTKLFSMSFNNIFKMMFG---------------------------------------------------------------------------------------------------------------------------------------KSC-----------------PNVSPILG----------------------QSQ-VR--SLKELIEESLS-L-GGMF-----NIGDYLP-H-----LQW------L--N--LQ-GYVTRVKD-TSKEADS-----------------------LLQQFI--------D-------------DRRQ----Q---------------V------------NA------------------------------------I--MY---------------D-------------------------------------------G-------------------------E--------------------------------NTTILDTLLF-FEQ-------------------------YQGS-KQAM-LKDDQIKAMIW--------------------------ELFGG--------------------------GSDTSIIVVEWAMAELLRNQ-HMLRALKEELDSII------G--KD---R-L--MKESDIP--SLPF----------------------------------------------------------------------------------------LRAIIKETMRLHPPAPLLL-PYETREACE-V-GGFY--------------------------IPEKT----------------------RTIVNAWAIARDESAW--EKPF-EFLPHRF--L---------N------ST-------IDVKG----HHFQLLPFGAGRRACPGMNLGLVTSQLLLGTLIHCF-DWS-------LP----------P-DI-----HQ--VD-MN-E-KF-G---LTL-PKAIPLVSIATP--
>Azfi_s0004.g008667
SLLVLVLITFTSPWGTVMI----------VP--L-IG---------------------------------------------------------IIL-------------------------TK----------------AL-TP----S--------------------QKQPPGPK-GWPIVGN-LF-QL----GP---HPYKTLIKLH-EQYG-----PLVKLKLGSV---NVITTCTPEI-IKEILY-TQDEIFA--NRPR----TLAF-----------------------KYL------A----YDGQDIALAP-YGPHWKNMRRICMEYLLTTRRLESY----------------------------QG-YRIEEATLM--------IQEVWQ-N------------------------------S-----------------------K---T--------S---------------------------------------------------------------------------------------------DGS----------------------------------V-KVKEQLANFSMNVMTRMLLG---------------------------------------------------------------------------------------------------------------------------------------KRF-----------------FGHKGAG-----------------------AAE-AA--EFLEITEGIFL-L-LGVL-----NVSDYLP-F-----LRP------F--D--LQ-GYERRMRD-LEVRMDA-----------------------FHCQIL--------A-------------EHRA----K---------------R------------EL------------------------GPKQD-----QGN--KD---------------E-------------------------------------------D-------------------------A--------------------------------KEDFVDVLLS-LPG---------------------------FD-GESH-LQDVEMKALIQ--------------------------DMIAA--------------------------AIDTSSVLSEWAMSELVKNP-SILKKAQDEIDKLV------G--KD---R-R--VHEDDLP--HLNY----------------------------------------------------------------------------------------LKCIAKETFRLHPSGPFII-PHEALKDTT-I-CGYH--------------------------VPKNT----------------------QVLVNVYALGRNPHIW--SEKLYEFWPDRW--M---------E------DK-------VDFRD----ENLRILPFSLGRRKCPGAPLGQSMVLLALASLIHSF-DWS-------LP----------P-SID--P-HN--LD-MT-E-GF-G---LTM-PRAQPLVAIATP--
>Azfi_s0008.g011506
--------------LVYIC----------IAS-L-VT---LVVVGR------------------------------------------------LWG---GHQWR-----------------KRCS-SSSSSSSSSSSSSSS-SS----V--------------------RLLPPGPF-PFPLLGN-IP-HFMMAGGA---ARHRYLAGLA-KKHG-----PIFLVRLAST---PIVVVSSPSV-ARAVFR-THDKVLA--SRPP----SPKT-----------------------KLL------LG-NEFGEKMVAFLP-YNDEWKAARKFAN-HIFGPNRIGEL---------------------------HSG-IISQEIRRL--------TRTLAS-N------------------------------A------------------------------------G----------------------------------------------------------------------------------------------HA----------------------------------I-NLTVCIRNLMHDIVWYMIDS---------------------------------------------------------------------------------------------------------------------------------------RRS-----------------SEALTK----------------------------SS--ACTQRIEELGD-L-LSTS-----LIGDFLP-C-----LGF------L--D--YK--SRALMKN-WYSWFND-----------------------FTEQII--------T-------------KREE----E---------------GL---------IRKK----------------------------------------------------------------------------------------------------E-------------------------L--------------------------------AKDILDVLLL----------------------------------PENR-LSRGLVKARIM--------------------------EIVGA--------------------------GVETTSAAIDWGMSELLSHP-SVIEKLRDELNIVV------G--RE---R-H--VEVSDIP--HLPY----------------------------------------------------------------------------------------LRAVVKETFRMHPPAPLLV-PHMSLDSCEDV-GGYR--------------------------IPKGT----------------------TVLINVWAIGHDPDVWK-DDPD-MFLPERF--F---------DD---CYRC-------MDLKG----KHFEVLPFGSGRRICLGMNLALPTVEITLANLVHEFNDWKV-----VLP----------P-SQ-----NS--LD-MS-D-KF-G---LAC-RRTHPLIVVPRK--
>Azfi_s0012.g012968
---LLSPSAVGGLSPDTLL----------LS--L-LL---LVVAG-------------------------------------------------LAI-------------------------FH----------------LT-KP----K--------------------LRLPPGPL-AFPIFGN-WL-QV----GD--DLNHRNLSDMA-RKYG-----DVFLLRMGQR---NLVVVSSPDL-AKEVLH-TQGVEFG--SRTR----NVVF-----------------------DIF------T----GNGQDMVFTV-YGDHWRKMRRIMTVPFFTNKVVQQS----------------------------RV-FWEEEVDLA--------IADLKA-N------------------------------P-----------------------D---A--------A---------------------------------------------------------------------------------------------TSG----------------------------------V-VIRRRLQMLMYNNMYRMMFG---------------------------------------------------------------------------------------------------------------------------------------RRF-----------------EREDDPL---------------------------FV--ELKRLNGERSR-L-AQSF---E-------------------------------------------------------------------------------------------------------K----L---------------N------------SI-----------------------------------KP--PS-----------------------------------------------------------N-------------------------D--------------------------------EKVAIDHILD-AQ-------------------------------KNGE-INEDNVLYIIE--------------------------NINV----------------------------------------AELVNNP-DIQQKVRDELNSVL------G--HG---N-L--ITEPDIP--KLPY----------------------------------------------------------------------------------------FHAVIKETLRKHMAIPLLV-PHMNLNQAK-L-AGYD--------------------------IPAES----------------------KILVNAWYLANNPDWW--DKPE-EFRPERF--L---------G------SEK------IEANG----NDFRFLPFGVGRRSCPGIILAIPILSIVLGRLVQSF-ELL-------PP----------P-GQ-----TK--ID-MT-G-RA-G--QFSL-NIKTHSTVVCKP--
>Azfi_s0047.g030277
-----------METLWSIF----------LAS-L-GT---LIV---------------------------------------------------LWL---GHTWA-----------------RR----------------RR-RL----L--------------------TLLPPGPF-PFPILGN-LP-HLVV-AGG---SRHRYFARLA-KKYG-----PIFSLRLGST---PVMIVSSPSL-ARTILH-THDKTFG--SRPS----FMTA-----------------------RLL------MG-EEYGEKMVTLQP-YADEWKELRKLYIHTLFSPRHIGEF---------------------------LSD-IVPHEIRRL--------IETQLI-P------------------------------A-----------------------S--CA--------G----------------------------------------------------------------------------------------------EA----------------------------------V-NLTECIGSLIEDIICRIVVR---------------------------------------------------------------------------------------------------------------------------------------RRS-----------------ENFFDESMT--------------------NIAT-HV--SLSSLIDGLAD-L-LGAP-----LVGEFLP-I-----LGF------L--D--YN--TKAAMRN-WNARFDT-----------------------FMDHVI--------S-------------EREK----D---------------PV---------VVGK---------------------------------------DS---------------A-------------------------------------------P-------------------------A--------------------------------ARDILDMLLL----------------------------------LENK-LSRGVIKALIM--------------------------ELFAA--------------------------GSHSTGKTIDWAMSELLCAP-RVAQKLREELNTVV------G--RG---E-Y--VEMSHIP--RLPY----------------------------------------------------------------------------------------LRAVVKETLRLHPPSPLMF-PHMSLDACQDV-GGYA--------------------------IPQGT----------------------RVFVNVWAIAHDPEVWG-NDPD-KFAPERF--F---------ED---AYRS-------LDLKG----QHFELLPFGSGRRMCPGLNLALPIVDVTLANLVHAFDDWNL-----VLP----------P-GQ-----SS--LD-MS-D-EC-G---IVC-RRVQPLVVVPTK--
>Azfi_s0093.g043246
----------------YIF----------ATT-L-GV---LGVA---------------------------------------------G-LLQLLY------WW-----------------------------------KK-AS----L--------------------SVLPPGPPLFVPILGH-LP-NLLA-AGK---SLHRYLARLA-RKHG-----PILFLRLGSA---PVIVISSPQL-AKQILH-THDKTFA--NRPN----FTSS-----------------------KFL------GG-V-DGHRSVTLLP-HGEEWKAGRKLYSLELLSAQRIREY----------------------------QSGTISHEIHHLISDKL-LLLQPLLQ-PLW----------------------------------------------------E---R--------G---------------------------------------------------------------------------------------------PAL----------------------------------V-NLTDCFDRLLENIICGIALR---------------------------------------------------------------------------------------------------------------------------------------QRP-----------------ARVTVDR----------------------SSSG-SA--SLSRLMRELTD-L-LVSP-----MITDFVP-W-----LGF------L--D--YK--LQATMNK-WRSSFTA-----------------------VVDHII--------A-------------EHKR----I---------------KI---------NPED------------------------------DDDHVA---TS---------------ST------------------------------------------D------------------------CK-------------------------C------TGDIVDVFLS----------------------------------PENN-LSRDMIQVRIA--------------------------ELLAA--------------------------GIETSSATLDWAMAELLANP-RVLAKLRAELDQVV------G--LE---R-C--IDHSDMP--HLPY----------------------------------------------------------------------------------------LQAVVKETFRMHPAVPMLV-PHMPSETCH-V-GGYT--------------------------IPKGA----------------------RIFVNAWAIGHDPEVW--KDPE-VFMPERF--L---------VA---GANP-------AGLKG----NSFELLPFGSGRRICPGMGLAVTIVELTLSTLIHSL-EWE-------LP----------P-GQ-----ET--VD-MA-D-EL-G---LVC-HRVHPLLVLPPK--
>Azfi_s0333.g065437
----VASAADLLLSPDTLL----------LS--L-LL---LVVAG-------------------------------------------------LAI-------------------------FH----------------LS-KP----K--------------------LWLPPGPL-AFPIFGN-WL-QV----GD--DLNHRNLSDMA-RKYG-----DVFLLRMGQR---NLVVVSSPDL-AKEVLH-TQGVEFG--SRTR----NVVF-----------------------DIF------T----GNGQDMVFTV-YGDHWRKMRRIMTVPFFTNKVVQQS----------------------------RV-FWEEEVDLA--------IADLKA-N------------------------------P-----------------------D---A--------A---------------------------------------------------------------------------------------------TSG----------------------------------V-VIRRRLQMLMYNNMYHMMFG---------------------------------------------------------------------------------------------------------------------------------------RRF-----------------EREDDPL---------------------------FV--ELKRLNGERSR-L-AQSF---EYNYGDFIP-I-----LRP------F-----LK-KYLQLCQK-VKDERLKL----------------------FKDYFL--------D-------------ERKK----L---------------N------------SI-----------------------------------RP--PS-----------------------------------------------------------N-------------------------D--------------------------------EKVAIDHILE-AQ-------------------------------KNGE-INEDNVLYIIE--------------------------NINVA--------------------------AIETTLWSVEWGLAELVNNP-DIQQKVREELNGVL------G--HG---N-L--ITEPDIP--KLPY----------------------------------------------------------------------------------------FHAVIKETLRKHMAIPLLV-PHMNLNQAK-L-AGYD--------------------------IPAES----------------------KILVNAWYLANNPDWW--DKPE-EFRPERF--L---------G------SEK------IEANG----NDFRFLPFGVGRRSCPGIILAIPILSIVLGRLVQSF-ELL-------PP----------P-GQ-----TK--IN-TE-G-RA-G--QFSL-NIKTHSTVVCKP--
>Azfi_s0355.g066730
-----------SLTTLYFI----------AP--L-VF---VII---------------------------------------------------RFF-------------------------------------------VN-RR----F--------------------HGIPPGPK-PRLFVGN-LY-EI----SP---LRFRCFWEWS-KIYG-----PIMSVWFGST---LNVVITSADL-AKEVLK-EKDQQLA--ARNR----TRAA-----------------------DLF------S----KGGQDLIWAD-YGPHYVKVRKVCTLELFAPKRIEAL----------------------------RP-LREDEISTM--------VCSIFK-D------------------------------C-----------------------G---GKG------G-----------------------------------------D---------------------------------------------------SKA----------------------------------V-TLKKYLFGMAFNNITRTAFG---------------------------------------------------------------------------------------------------------------------------------------KRF-----------------IDDQGNI-----------------------DPQ-GM--EFKEIISQGMK-L-GASI-----KTPEFIP-W-----IRW------M-----FP-LQTEEFAK-HSNRRDK-----------------------LTKLIM--------E-------------EHTL----A---------------R------------ET----------------------------------------S---------------G-------------------------------------------E-------------------------T--------------------------------KEHFVDALLT-LR-------------------------------KHYD-LTDTHIIGLLW--------------------------DMITA--------------------------GMDTSAISVEWAMAELVRNP-RVQKKAQEELDLVI------G--ME---D-I--VKETDFS--RLPY----------------------------------------------------------------------------------------LQCIVKEALRLHPPTPLML-PHKATEDVK-I-GGYN--------------------------IPKGT----------------------VVHVNVWAIARDPTIW--KDPL-TFRPERF--L---------E------ED-------VDIKG----HDYRLLPFGAGRRVCPGAQLGLNLVELMLARLLHQF-SWF-------PP----------E-GLN--V-DD--ID-MT-E-RP-G---VVT-FMAKPLEAIPQP--
>Azfi_s0367.g067007
--------------PLQAAAL--------IA--L-CAAATVAAW--------------------------------------------------WWH-PGGPAWG-----------------KA----------------SA-TR----G-------------------GGAAIRGPR-GWPVLGS-LL-ELM---GE---RPHVALASLA-HAHGA---ASLMALSLGAT---RVVLTSVPSV-ARELLT-STS--FA--DRPI----KQSA-----------------------RLL------L----FH-RAIGFAP-YGDYWRQLRRIASTHLFSPKRLSAL----------------------------EP-HRQYETAQL--------LRSIHD-S------------------------------S-----------------------L---RS-------G----------------------------------------------------------------------------------------------GV----------------------------------V-RVRPLLQAASMNNIMKSVFG---------------------------------------------------------------------------------------------------------------------------------------RRY-----------------DLLGLEL-----------------------HPE-AA--QLQRMTREGFE-L-LGAF-----NWSDHLP-L-----LKW------F--D--FQ-GVHSRCQK-LVAEVQV-----------------------FVQKII--------D-------------EHRQ----E---------------K------------SA--------------------------------------AEK---------------E-------------------------------------------E-------------------------K--------------------------------DSDFVDVLLS-LQ-------------------------------AQEK-LTDTDMIAILW--------------------------EMIFR--------------------------GADTSAILMEWVLAEMVRNP-HVQARAQAELDTVV------G--PG---R-R--VRESDVA--SLPY----------------------------------------------------------------------------------------VAAIVKETLRMHPPGPLLSWARLATSDVD-L-AGHH--------------------------VPAGT----------------------TAMVNMWAITHDASVW--PEPG-AFRPERF--L---------E------DD-------VDVRG----GDLRLAPFGAGRRVCPGRALGMVTVNLWTARLLHHF-EWS-------AP----------E-GCP--P-ES--VD-TA-E-VL-K---LSC-EMKTPLAARPKT--
>Azfi_s0422.g069198
----------------------------------------------------------------------------------------------------------------------------------------------------KR--------------------RKSPEPPG-RLPFLGH-LH-HFLL-SRK---HLHRWLHDLS-TQYG-----PILSIQMGSV---PVLLVSSPDM-ARLVLH-THDHAFA--SRPR---SSLAA-----------------------ARF------S----YNCTGVAHTP-YGAHWRKMRELYVTKLFSMQRLRYF----------------------------KP-VRCSEMERN--------IFSVWQ-D------------------------------V-----------------------S-----------------------------------------------------------------------------------------------------------EA----------------------------------Q-NIQRKLQVWACNIISRMTLG---------------------------------------------------------------------------------------------------------------------------------------KSL-----------------NDISMIT-----------------------KLD-GS--VLLDALCESSV-L-IGSP-----NLGDFLP-I-----VKF------V--D--IQ-HLKWRTDT-SFEKLDT-----------------------IFQRII--------D-------------DRRD----S---------------R------------AT-----------------------------------MD--GY---------------G-------------------------------------------Y-------------------------E--------------------------------EKDLLDTLLS-FVVAE--------------------DDKGDMK-REIS-LTDDNIKAIFW--------------------------DMFAG--------------------------GMETSSIAVEWGLAELIRHD-DIRRTLQDELDRVI------G--KD---R-L--MNEEDIS--NLPY----------------------------------------------------------------------------------------LQALIKETMRVHPVGPLLI-PHESIQACE-V-AGFY--------------------------VPEKT----------------------RLLVNTYSLSKDPNYW--EEPL-EFQPQRF--L---------D------SD-------INLKG----HHFQLLPFGSGRRACPAMNLGILNLHLMLGSLVHSF-EWS-------LP----------S-GT-----KE--VD-MS-E-TF-G---LTL-HKMNPLVLVASP--
>Azfi_s3235.g115077
--------------LVYIC----------IAS-L-VT---LVVVGR------------------------------------------------LWG---GHQWR-----------------KRC--SSSSSSSSSSSSSSS-SS----V--------------------RLLPPGPF-PFPLLGN-IP-HFMMAGGA---ARHRYLAGLA-KKHG-----PIFLVRLAST---PIVVVSSPSV-ARAVFR-THDKVLA--SRPP----SPKT-----------------------KLL------LG-NEFGEKMVAFLP-YNDEWKAARKFAN-HIFGPNRIGEL---------------------------HSG-IISQEIRRL--------TRTLAS-N------------------------------A------------------------------------G----------------------------------------------------------------------------------------------HA----------------------------------I-NLTVCIRNLMHDIVWYMIDS---------------------------------------------------------------------------------------------------------------------------------------RRS-----------------SEALTK----------------------------SS--ACTQRIEELGD-L-LSTS-----LIGDFLP-C-----LGF------L--D--YK--SRALMKN-WYSWFND-----------------------FTEQII--------T-------------KREE----E---------------GL---------IRKK----------------------------------------------------------------------------------------------------E-------------------------L--------------------------------AKDILDVLLL----------------------------------PENR-LSRGLVKARIM--------------------------EIVGA--------------------------GVETTSAAIDWGMSELLSHP-SVIEKLRDELNIVV------G--RE---R-H--VEVSDIP--HLPY----------------------------------------------------------------------------------------LRAVVKETFRMHPPAPLLV-PHMSLDSCEDV-GGYR--------------------------IPKGT----------------------TVLINVWAIGHDPDVWK-DDPD-MFLPERF--F---------DD---CYRC-------MDLKG----KHFEVLPFGSGRRICLGMNLALPTVEITLANLVHEFNDWKV-----VLP----------P-SQ-----NS--LD-MS-D-KF-G---LAC-RRTHPLIVVPRK--
>Cbraunii_g2943_t1
-------------AHLPLFL---------LGS-L-IG--TVLVC--------------------------------------------------LFT-ARTLSWLGARRWSRFGKPKEEEEAKA----------------GR-KR----K--------------------LRLPPGPA-PWPIMGN-LF-QL----QR---HPHRGLAKMA-EKYG-----GVMTVQLGSV---RTLVVSSPAA-VKEILV-DQGATFA--SRPL----TATI-----------------------DAL------T----CGGRDLIFAP-YGALWRKQRKMASVQMFSPKRMAQV----------------------------DG-IQRKFFACL--------EEELLR-K------------------------------G---------------------GGSG-GAD----KQGG--GDMGGKE---EGND-SPGRTEERTNTSSSSSFSFSFS--NHASEAKVGGGRDKMEAIT--DGRRGTDGIGSCQPDDGNVRDRSAGTTTVEGLEP----------------------------------V-DLREKMFCFILDTLTYVIFGSPVT------------------------------------------------------------PGMRRRV------------------------ARSQLAVDCGSKTTTMT-------TGSQQDGDGDGVQDATRKMS--RASLQTTKAGHASLDNADGDD-----------------------KQM-AK--GLHDVILAAME-A-MSLV-----QIPDFVP-S-----LSV------F-----YK-GYLRYVRG-VSLRFRT-----------------------LILELV--------E-------------KRLE----S---------------R------------QK--------------------FIVGDSA----VL-DRG--QP--------------TAL------------------------------------------T-------------------------AVGLN-------------------------FENPDAMVDVVFDNLLSDETTAAAGAAATATAVAAKNLAASRSFKDGQEVA-YGETEACLLLM--------------------------SLLSA--------------------------GTDTTTSVTVFLLMELLRHP-KMMAKLKAEVDEAVEV---AGD-SQ---K-F--LSENDLE--NLPY----------------------------------------------------------------------------------------LNAVLYETLRLHTPGPLFT--HQAVEDAV-V-FGYD--------------------------VPAGT----------------------QVLVNAWAIMHDPEVW--PEPW-EFRPERF--I---------RDG-RLADD-------LHPDG----KNFAFIPFGSGRRVCPGMRFALNSVRFVVSRLAQRF-DFT-------LP----------R-GVQ--P-ED--LD-FT-E-RD-G---IVI-FPENPVPIVFRP--
>Cbraunii_g12412_t1
-------------SHLALVP---------LGS-L-IL--TALVC--------------------------------------------------VLT-ASWLSWLVG-KWIIVG-------AKV----------------GR-ER----K--------------------LRLAPGPA-AWPILGN-LL-QL----QR---HPHRSLAKMA-EQYG-----ELMTVHMGTT---PTLVVSSPAA-AKEVLL-TQGTTFA--SRPL----PPTA-----------------------DAW------S----YGGRDLGLAP-YGPLWRKQRKIATVQLFSPRRMVQV----------------------------DA-IRRRFTDFL--------EEELLR-K------------------------------G-----------------------QE-GAH----PQEG--RNEGRK----EGGDASPPAATLCTETTSYG---------NP-ATVHVGV-TDKLDNTKISKDRQATDG-RSYHP-DRNECGPSGAAGTMDGLHP----------------------------------V-HLRENVFQFALDTLTYVIFGCPVS------------------------------------------------------------PAMRRHV------------------------AKALATKGGS-TTTTMK-------TRVQHDD----VEDATATLS--DASVQTKG------GGAPNDD-----------------------DQM-VK--MFYEVVLSTMQ-A-VATA-----QIPDFVP-S-----LRF------F-----YR-GYLQHVRG-LSDRFRA-----------------------VTLKLV--------E-------------KRRE----F---------------Q------------RK---------------------V---SGSSCTTLDDRD--QE---------------AL------------------------------------------R-------------------------AAG---------------------------FINPEAMVDVVFDNLSPPGFC------------APKSSEAS-SIKD-GNVE-YGETEACMLLM--------------------------DLVSG--------------------------GTDTTTSVTVFLLMELLHHP-EKLAMLRAELGEAV------G--ML---K-V--PSENDLE--NLPY----------------------------------------------------------------------------------------LNAVLYETLRLHTPAPLLV-PHQATDDAV-V-FGYD--------------------------VPAGT----------------------SVIVNAWAIMHDPQVW--SDPW-XFRPERF--I---------QDG-LLADD-------MHPDG----KNFRFFPFGSGRRMCPGIRFALTTVXFVVSRLLQRF-DVM-------LP----------P-GVQ--P-ED--VD-XT-E-HD-G---IVI-FPENPMPVIFRP--
>Cbraunii_g12414_t1
-------------SHLALLP---------LGS-L-IL--TALVC--------------------------------------------------VLT-ASSLSWLVA-KWVIAG-------AKD----------------RR-GR----K--------------------LRLAPGPA-PWPIVGN-LL-QL----QR---HPHRVLAKMA-EQYG-----ELMTIHMGTA---LTLVVSSPAA-AKEVLL-TQGTTFA--SRPL----PPTA-----------------------NAW------S----HGGRSLGLAP-YGPLWRKQRKIASVQLFSPRRMAQV----------------------------DA-VRRKLTNFL--------EEELLR-K------------------------------G-----------------------QG-GAQ----KQEGSLRNVGTKEAAEEGNGLSPAPTPLLTETTSSS-----LP--NPVAAVH------------------VAAG-GICHP-AGNERGPSGAAGTMHGLQP----------------------------------V-HLRENLFHFALDTLTYVIFGSPVS------------------------------------------------------------PAMQHHM------------------------AKAIATSGCSTSTMRMP-------TRAQEPEDGL-EDDATRRIMSKEASLHTMEGGK---SGDDVKD-----------------------DQM-AK--RFYDVVLSMMQ-V-VGMV-----QIPDFVP-S-----LRF------F-----YR-GYLQYVRG-VSNTFRA-----------------------LTLELI--------E-------------KRRI----F---------------Q------------QN---------------------VAGNSGSSCTTL-DHH--QA---------------AL------------------------------------------R-------------------------EAG---------------------------LINPDAMVDTVFNNLSPSGTS------------TPKNLVAS-TMKD-DDVV-YGETEACLLLM--------------------------ALVAA--------------------------GTDTTTSTTVFVLMELLRHP-EKMALLKAELDEAI------G--MH---K-V--PSETDLE--NLPY----------------------------------------------------------------------------------------LNAFLYETLRMHSVSPMLL-PHQAMKDAV-V-FGYD--------------------------VPAGT----------------------TVLVNVWAIMHDPKVW--SEPW-EFRPERF--I---------RDG-LLADD-------MHPDG----KNFEFFPFGSGRRICPGIRLALTTVRFVVSRLLQRF-DVM-------LP----------P-GIK--P-ED--LD-LT-E-QD-G---LVI-FPENPMPVIFRP--
>Cbraunii_g12415_t1
---------NKHLSHLALIP---------LGS-L-IL--TMLVC--------------------------------------------------VLT-ASSLSWLVA-KWIIAG-------AKD----------------CR-GR----K--------------------LRLAPGPA-PWPIVGN-LL-QL----QR---HPHRVLAKMA-EQYG-----ELMTIHMGTA---LTLVVSSPAA-AKEVLL-TQGTTFA--SRPL----PPTA-----------------------DAW------S----HGGRSLGLAP-YGPLWRKQTKIASVQFFSPRRMAQV----------------------------DA-IRRKLTNFL--------EEELLR-K------------------------------G-----------------------QG-GAQ----KQEGSLRNVGTKEAAQEGNGLSPAAAPLLTETTSSS-----LP--NPATAVHVGA-TTNVETSH--KDRQVAAG-GICHP-AGNEWGPSGAAGTMHGLQP----------------------------------V-HLRENLFHFALDTLTYVIFGSPVS------------------------------------------------------------PAMQHHM------------------------AKAIATSGSSTSTMTMP-------MRAQEPEDGL-EDDATRRIMSKEASLHTMEGGK---SGNDVKD-----------------------DQM-AK--GFYDVVLSMMQ-M-VGMV-----QIPDFVP-S-----L-------------------------------------------------------------------------------------------------------------------------------------------------------CCTTL-DHH--RA---------------AL------------------------------------------R-------------------------EAG---------------------------LINPDAMVDTVFNNLSPSGMS------------TPKNLVAS-TMKD-NDVV-YGETETCLLLM--------------------------GLVAA--------------------------GTDTTTSTTVFALMELLRHP-EKLALLKAELDEAI------G--MH---K-V--PSENDLE--NLPY----------------------------------------------------------------------------------------LNAFLYETLRMHSVSPMLL-PHQAMKDAV-V-FGYD--------------------------VPAGT----------------------TVLVNVWAIMHDPKVW--SEPW-EFRPERF--I---------RDG-LLADD-------MHPDG----KNFEFFPFGSGRRICPGIRLALTTVRFVVSRLLQRF-DVM-------LP----------H-DIK--P-ED--LD-LT-E-QD-G---LVI-FPENPVPVIFRP--
>Cbraunii_g12416_t1
-------------RHLPLIT---------WGL-P-IL--TVLVC--------------------------------------------------VLT-ASLLSWLVA-KSIIVG-------AKD----------------RY-GC----K--------------------LRLAPGPA-PWPIVGS-LL-QL----QR---HPHRGLAKMA-EQYG-----ELMTVHMGAT---PTLVVSSPAA-AKEVLL-TQGTTFA--SRPL----PPTA-----------------------DAW------S----YGGRDLGFAP-YGPLWRKQRKIATVQLLSPRRMAQV----------------------------DA-IRRKLTNFL--------EEELLR-K------------------------------G-----------------------QG-GAH----KQEG--RNMGAKEEVQEGNDLSPAAPPLPTEKTSS------VPELNPSAAVHGGA-TANVEMSH--NHRQVAER-RICHP-AGNERGPSGSAGTMDGLQP----------------------------------V-HLRENLFHFALDTLTYVIFGSPVS------------------------------------------------------------PAMQHHM------------------------AKAIATSGCSTSTMRMP-------TRAQEPEDGL-EDDATRRMSK-ETSLQTTK------GGDDIDE-----------------------DQM-AK--RFYDVVLATTK-A-VGMA-----QVPDFVP-S-----MRL------F-----YR-GYLQYVRG-VSNKFRA-----------------------LTLELI--------E-------------KRRK----F---------------Q------------RN---------------------VAGDSGSSCTKL-DHH--QA---------------AL------------------------------------------R-------------------------AAG---------------------------LINPDAMVDVVFNNLSPPGTS------------TPKNLAAS-TMKE-DDVA-YGETEACLLLM--------------------------DLVSG--------------------------GTDTTTSTTVFLLMELLRHP-EKMALLKAELDEAI------G--KH---E-V--PSQNDLE--NLPY----------------------------------------------------------------------------------------LNAVLYETLRLHSIAPTLI-PHQAMKDAV-V-FGYD--------------------------VPVGT----------------------SVIVNAWAIMHDPKVW--LEPW-EFRPERF--I---------RDG-LLADD-------MHPDG----KNFEFLPFGSGRRMCPGIRLALTTVRFVVSRLLQRF-DVM-------LP----------H-GIK--P-ED--LD-LS-E-QD-G---LVL-FPENPVPVIFRP--
>Cbraunii_g12428_t1
-------------RHVPLVT---------WGS-L-IL--TVLVC--------------------------------------------------VLT-ASSLSWLVA-KWAIVG-------AKD----------------RH-GR----K--------------------LCLAPGPA-PWPIVGS-LL-QL----QR---HPHRGLAKMG-EQYG-----ELMTVHMGTT---PTLVVSSPAA-AKEVLL-TQRTTFA--SRPL----TPTV-----------------------GAW------S-----GGRDLGLAP-YGPLWRKQRKIASVQLLSPRRMEQV----------------------------DA-IQRKLTDFL--------EEELLR-K------------------------------G-----------------------QG-GAR----QGEG--RNVGTKEAAKEGNDLSPAADPLPTETTSS------LP--NPAAAVHVGA-TANVEMSH--------------------------KAGTMDGLQP----------------------------------V-HLRENLFHFALDMLAYVIFGSPVS------------------------------------------------------------PSMQHHM------------------------AKVIATSGLR-STMRMS-------KRAQEPEEGL-EHDATRRMSK-EVSLQTTE------GGDDVND-----------------------DQM-AK--RFYDVVLSMTQ-V-VGVA-----QIPDFVP-S-----LRF-----------------------------RA-----------------------LILELI--------E-------------KRHE----V---------------Q------------RN---------------------VAGNCGSSCTML-DHH--QA---------------TL------------------------------------------R-------------------------AAG---------------------------LINPDAMVDVVFNNLSPHTQE----------------------------------------LG--------------------------GFCNE--------------------------G----------------RRC-EKMALLKEELDEAI------G--MH---K-V--PSENDLE--NLPY----------------------------------------------------------------------------------------LNAFLYETLRMHSVAPMLL-PHLAMKDTV-V-FGYD--------------------------VPAGT----------------------SVVVNAWAIMHDPKVW--SEPW-ELRPERF--I---------RDG-LLAED-------MHPDG----KNFAFLPFGSGRRMCPGIRLALTTMRFVLSRLLQRF-DVM-------LP----------H-GIK--P-ED--LD-LT-E-HD-G---IVI-FPETPVPFIFRP--
>Cbraunii_g23074_t1
-------------SYRSLLF---------AAPIL-LA--AMAAAA---------------------------------------------GGLAMIA----------------------VRMRR------------SGSSTA-AELE-GR--------------------ELPPPGPR-PWPVVGN-LL-QL----GS---LPHRSLSALA-RTYG-----DVMGVWLGSR---YTVVLTSPAA-AKEALT-GHGHRLL--GRPI----TPTY-----------------------SLI------S----GGGLDILFAQ-YGPDWIKRRRIAHLEFFASTVMQKQ----------------------------MTLARKASMGRL--------LQVLQS-KLVGEGGGGRGRGDGHKTELDRDSDRSREEHSTDVDQLTVDDNRNEQQQQMETGEQ---KNK--LQQAG------------NGKD----------ESSSS------FS--SPSSSSPLSS------------------------------------------SSPSS------------------LLSSSSLPSAECVPI-AIRDYLFVYQLDLVCWVLFGCPISRWDWDRDCSCHGAQELQVGVEGKEEFDKRESPAAETTRTKEMTEEAEHECPERDAGAAHSPAAQEEVQGEEQGEAGEGEGRSGARFRVRGTSGAIGSSAPSNTTGSSPSSPPGSSSESRSPSAHRW-----RQF------FWATR------GGSDRPSRRAGEGSQELQVELMKTDPTRESQKE-VE--EYRDVITKFFE-V-AGVG-----RMVDCVP-I-----LRP-----VF--S--WQ-LLQRKL---LYWRLRALVRAQMLRRRPREQKTPNQTQQKDMDKVISVQKTGNDDDEAATSGSTRSVSERAAVHQGQTGLGITDDSGDAGRDRDEDRGKEPQSAQEKDEG--KEVSPPRGGEGQGEGGGGGGGGGVSGAEGKRE--EKLWP---LEEGE-EGHSLRK------TEKKEV-------------------------AMAE-------------------------EAGEHTAAKGGKAEGSMKESEVSRLPCCPALHGCQPLVDTLTEKYKYEQ---------------------KAETPE-SKDN-LTEDEMILILI--------------------------DLLVT--------------------------GVYTSVVGAEWALAELLRSP-DGMTKARMEVELAF------G--LG---Q-P--VNEEDLLI-KCPF----------------------------------------------------------------------------------------LLAFLKEVLRMHPPAPLLF-PHFALEPVQ-L-KGYH--------------------------ISAGT----------------------QVLLNVWGITHDPAIW--SEPS-QFVPERF--Q---------GDK----SR-------IDPSG----RYPELLPFGAGRRQCPGMAIGVTNVMFILVNLLQHF-EVS-------LP----------S-GIS--P-EA--VD-LT-E-KY-G---VVV-KPAKPLQTIGKATC
>Catmophyticus_Chrsp180S02881
------------------M----------YG--L-VL---LTA------------------------------------------------TSWLLL-------------------------RRS------KATSSSSSSSS-SS----K--------------------LPPPPGPP-GIPVLGH-LH-LL----GK---APHRVVEQWV-DKYG-----PLVQLRFGAI---PTMVVSDPAA-VEEVFA-KHAAVTT--TRPRPM--PAAL-----------------------DLI------S----NQGLDLGMAE-YGEYWKQLRRIIHMHLLSKKQLQQS----------------------------EV-RIKTEARHL--------VQNILK-G------------------------------S-----------------------K---N--------S----------------------------------------------------------------------------------------------ET----------------------------------V-DPALECTLATSNVMWSFIFG---------------------------------------------------------------------------------------------------------------------------------------QRH-----------------EKTDKE------------------------------FLEMSAATEHIFEGI-ASGT-----GLADYIP-W-----LAF------L--PN----KKLHELAV-WKYKLEK-----------------------IVCDNI--------N-------------LTRK----RF---------------------------TK--------------------------------------------------------G-------------------------------------------N-------------------------P--------------------------------VTTFAEHLIS-IQ-------------------------------EEES-LTDEQVMLLCI--------------------------NVINA--------------------------GTDTTSTTLRYCLPLLASYP-DTQRALQEELDKVV------G--PN---R-L--PNNEDFG--NMPL----------------------------------------------------------------------------------------LHSFIKEALRYKPIHAFGV-PHATSEAIE-V-MGYS--------------------------IKKGS----------------------QLLMNNWSLMRSDKYW--DEPE-KFKPERF--L---------H------EG-------AQYKA----LNPAFIPWSMGRRICPGMLLSQTELLLLLTYILRCF-DIT-------TP----------N-GKP--------VD-PN-E-IY-G---LTLVPEHYELRFVART--
>Catmophyticus_Chrsp180S02882
------------------L----------YG--L-VL---LAA------------------------------------------------ASWLLL-------------------------LR------------KSNATS-SS----K--------------------LPPPPGPP-GIPVLGH-LH-LL----GK---APHRVVEGWV-KKYG-----PLVQLRFGSI---PVVVVADPAA-VEEVFA-KHAAASN--TRPRPL--PAAI-----------------------DLV------E----HGGQNVGMAE-YGEYWKQLRRIIHMHFLSKKQTQQS----------------------------EE-RIKTEAQLL--------LQRVAK-H------------------------------A-----------------------Q---R--------G----------------------------------------------------------------------------------------------EL----------------------------------I-DPSLECSLLTSNVIWSFLFG---------------------------------------------------------------------------------------------------------------------------------------KRH-----------------ERSDKE------------------------------FLELTSSIDHLFDAM-AAGT-----GLADYIP-W-----LAL------L--PN----KKLRDLVP-WKNKFEQ-----------------------ILYNNI--------A-------------LVKK----GY---------------------------TK--------------------------------------------------------G-------------------------------------------S-------------------------P--------------------------------VTNLMEHLIN-VQ-------------------------------DEEK-LTDLQVMLLGS--------------------------DMITA--------------------------GTETTSTALRFALPLLASYP-ETQRALQEEIEKVV------G--RN---R-L--PIVDDFN--KMPL----------------------------------------------------------------------------------------LHSFIKESLRYKPIHAYGL-PHATSKDLE-M-MGHS--------------------------IKKGT----------------------QLLLDNWTLMRSDKYW--DEPE-KFKPERF--V---------A------DG-------PQFKA----LNPAFIPWSTGRRICPGMLLSQNELLITLSYVLHCF-DVA-------TP----------N-GKP--------SV-PN-E-HY-G---LTLMPEPYELKFAIRP--
>Catmophyticus_Chrsp61S07011
------------------L----------YG--L-IL---LAA------------------------------------------------TSWLLL-------------------------RRR------RSNATSSSSSS-SSSWCKQ--------------------LPPPPGPP-GLPVLGH-LH-LL----GK---APHRVVEEWV-GQYG-----PLVQLRFGAI---PTVVVSDPEA-VEEIFN-KHAAVTT--TRPRPM--TAAMARERRAFCTLVVGVLSAVVVIGKDLI------T----NGGLGLGMAE-YGEYWKQLRRIMHMHLLSKKQLQRS----------------------------EA-RIKTEARQL--------AQRILE-G------------------------------S-----------------------R---N--------G----------------------------------------------------------------------------------------------DM----------------------------------V-NPALECTLATSNVMWSFIFG---------------------------------------------------------------------------------------------------------------------------------------RRH-----------------EKTDQE------------------------------FLDMSSATEHIFEGI-ASAT-----GLADYIP-W-----LAF------L--PN----KKLRELAV-WKSKFENV------------SYTP------IVSDNI--------D-------------STKK----RF---------------------------TK--------------------------------------------------------G-------------------------------------------S-------------------------P--------------------------------VTTFAEHLLS-VQ-------------------------------DEER-LTDEQVMLLCS--------------------------AVIIA--------------------------GTDTTSTTLRYCLPLLASYP-DTQRSLQEELENVV------G--VK---R-L--PNDEDFG--SMPL----------------------------------------------------------------------------------------LHSFIKEALRYKPIHAFGI-PHATSEDIE-V-MGHS--------------------------IKKGS----------------------QLLMNNWSLMRSAKHW--DEPD-KFKPQRF--L---------H------EG------------------------------------AQTELLLLLAYVIRCF-HIT-------TP----------D-GKP--------VD-LN-E-IY-G---ISLVPELYELKFVARI--
>Catmophyticus_Chrsp31S08934
------------------L----------YA--V-LL---LAA------------------------------------------------TYWLLL-------------------------RT---------------SRR-SS----K--------------------LHSPPGPT-ALPILGH-LH-LL----GT---APHRSLEKLA-DKFG-----GLVQLHFGSV---PTVVVSDPKA-IDEIFL-KHATVTS--TRPRPL--PAAL-----------------------ELT------T----HGGDDVAMAE-YGDNWKKLRRIMHVHFLSKNQIQQS----------------------------EA-RITTEAKHL--------LQSFSK-A------------------------------A-----------------------Q---N--------D----------------------------------------------------------------------------------------------QA----------------------------------L-DPGPDCSLMTVNVVWTFLYG---------------------------------------------------------------------------------------------------------------------------------------KRL-----------------DRSDSD------------------------------FPETTASIEHIFANV-ASAT-----GLADYVP-W-----LSF------L--PN----KKLKDLEH-WSDRFEK-----------------------VLYTNI--------D-------------IVRK----SI---------------------------TK--------------------------------------------------------G-------------------------------------------G-------------------------P--------------------------------ATNFVHHLLN-VQ-------------------------------EEEG-LTDRQVMLLCN--------------------------TLVGA--------------------------GSETNSTGLRYALPLLASYP-ETQKALQGEVDKVV------G--RE---R-L--ARAEDFE--SMPL----------------------------------------------------------------------------------------LHSFIKETFRYKPVHALGL-PHATSEDLE-V-MGYS--------------------------IRRGT----------------------QLLIDYWTLMRSPKYW--DQPD-IFKPERF--L---------Q------DG-------SQFKV----NNPAFIPWGMGRRVCPGILLSQTELLTVLSAVLLCF-DIS-------TP----------D-GNP--------IQ-LD-E-VY-G---LTLAPVPYKLKFSVRP--
>Catmophyticus_Chrsp33S04999
------AVIAFLGYTRPVL----------GA--V-LA---ILGS-----------------------------------------------A-VYAY-G----W------------------------------------YP-AW----R--------------------LRHIPGPE-PKWLVGN-LA-EY---RSL---MPHIALKLWS-DKYG-----PVVKYCIGHT---PAVAVCDADL-VKEVTI-KQFKNFH--DRMR----NPLL--------------------------P----P-----RAELGLVFS--RGTYWEGVRN-NAMPLFHSQRLAKY----------------------------GP-QINIEAEKL--------IKRLED-V------------------------------P---------------------------K--------G----------------------------------------------------------------------------------------------EF----------------------------------L-PISVWIKQMTLDVIGSTVFG---------------------------------------------------------------------------------------------------------------------------------------QEF-----------------AAQRDSS------------------------S------GLGAAVNNLVS---FDKLP-LSILVAFFVP-E-----LAPIVWAAML-R---IPSTSEHQMSK-LREVALE-----------------------HCMKTL--------Q-------------NRKH---------------------------------DA---------------------------------------D----------------A-------------------------------------------D-------------------------N--------------------------------MFDFMTMLMR-SK--N-------------------------KE-TGQS-LSDDETTTQAF--------------------------DMIGA--------------------------GFDTTANALAFAVHLIAQHP-GVEARLLQEIDAF-------G---D---R-L--PTFEDLS--DFPY----------------------------------------------------------------------------------------VEAVFKETMRVHPPIANFS--REAINPTT-I-AGYH--------------------------IPKGV----------------------SVVTGTYALHMNPEHF--ANPT-KFQPERF--M---------PE-----SE-------ENKRR----HPYAYVPFGAGPRMCLGYKFALEEAKLTLIRVYKRF-TFR-------LK----------P-GTE-GP-----LK-IR-S----A---LIN-RPLNPVMVSVHP--
>Catmophyticus_Chrsp33S05189
-----------------------------SSQGF-----------------------------------------------------------------------------------QPADVKR------------VDKSSS-KQ----Q--------------------TAGPPIPG-PASAWQN-IL-DVRDIVGL---GLHEAILAFE-KRYG-----PVCRFTSGKA---GWTFIMQPEA-VQWVAI-TNSQNYQ--HRYL----PDIY-----------------------NFV-----------FHDKGILGS--QGEYNRRHRKMCQPPFLNALQLQRF----------------------------AQ-SIVDSAARM---------SNIWQ-TL-----------------------------PPF---------------------E-----------------------------------------------------------------------------------------------------------------------------------------------T-DVSVQMQRLTLDVVGQVAFS---------------------------------------------------------------------------------------------------------------------------------------HDF-----------------GQIDRMHRELVGVV-------------ERADAE-RD--KLLNAINLTQS-I-MGRV------FITPLP-L-----LKF------M--KL-VGEPNLKALDK-AFAEIRE-----------------------VMMGVV--------G-------------ERRA----A---------------R------------DA---------------------------------------GV---------------K-------------------------------------------A-------------------------N--------------------------------SSDLLEVLLG-AK----------------------------DD-NGVG-LTDEELWEDVH--------------------------DVMGA--------------------------GHDTTASTMSACIYCIAQNP-QVEAKVVEELRSVL------GG------R-L--PSYEDVP--HLPY----------------------------------------------------------------------------------------LQQVLKETLRLFPPIPLM--PRVARDADT-LPSGHT--------------------------LPAGD----------------------VVFMSCYAMGRSPSIW--VEPE-LFDPERF--S---------P------EN--------EAKR----HKYAWLPFGAGPRMCLGASFAMMSTTLVLATLLQRF-KFTAI-----DP----------S-GTT--P-KT-----LY-D--------IVM-YFPEGLRMKVMR--
>Cre16.g678437.t1.1
------------------SSSAGGGGGGGAGGPL------L----------------------------------------------------SLSA-LF-------------------------------------------GRGG--G------------------Q-QQQGPTPE-VRV---P-LN-NV---GKV---PIFQLLYELY-SSHG-----GVFRMRLGPK---SFLVLSDPGA-VRQVLV-GAVDKYS--KGIL----AEIL-----------------------EFV------M------GNGLLAA--DGEHWIARRR-VVAPALQRKFVSSQ----------------------------VA-LFGAATAHG--------LPQLEA-A------------------------------A-----------------------A---A--------A----------------------------------------------------------------------------------------------AA----------------------AAGDSRGGGAASV-DMESFFSRLSLDIIGKSVFD---------------------------------------------------------------------------------------------------------------------------------------YDF-----------------DSLRHDDPV-------------------------IQ--AVYSVLRESTV------------RSTAPFP-YWKLPGISL------L-V------PRLRESDA-ALAIVND-----------------------TLDRLI--------A-------------RCKS----ML---------------------------EAEGSIPMPASP---------SSPSSSTATSSSAPSSP---SA------------PLEE-------------------------------------------S-------------------------S--------------------------------APTVLHFLLG----------------------------------SGEA-LNSRQLRDDLM--------------------------TLLIA--------------------------GHETTAAALTWALHLLVAHP-EVMKRVRDEVDWVL------G--D----R-L--PGSDDLP--LLRY----------------------------------------------------------------------------------------TTRVVNEALRLYPQPPVLI--RRAMQDDV-LPGGHV--------------------------VAAGT----------------------DLFISVWNLHHSPQLW--ERPE-AFDPDRFGPL---------DS-----PP-------PTEFS----TDFRFLPFGGGRRKCVGDMFAIAECVVALAVVLRRY-DFA-------PD----------T-SF-----GP--VG-FK-S----G---ATI-NTSNGLHMLISR--
>Cre02.g142266.t1.1
-------KEKLTRPLRQALAKE-PLVGRSAA--------------------------------------------------------------RFLA-DL-------------------------------------------GRQW--R------------------A-EASKRMPE-AR---GD-IR-EI---VGQ---PVFVPLYKLF-LVYG-----KIFRLSFGPK---SFVIISDPAY-AKQILL-TNADKYS--KGLL----SEIL-----------------------DFV------M------GTGLIPA--DGEIWKARRR-AVVPALHRKYVMSM----------------------------VD-MFGDCAAHG-------ASATLDK-Y------------------------------A-----------------------A---S--------G----------------------------------------------------------------------------------------------TS----------------------------------L-DMENFFSRLGLDIIGKAVFN---------------------------------------------------------------------------------------------------------------------------------------YDF-----------------DSLAHDDPV-------------------------IQ--AVYTLLREAEH------------RSTAPIA-YWNIPGIQF------V-V------PRQKRCQE-ALVLVNE-----------------------CLDGLI--------D-------------KCKK----LV---------------------------EE-------------------------------EDAVF---GE------------EFLS-------------------------------------------E-------------------------R--------------------------------DPSILHFLLA----------------------------------SGDE-ISSKQLRDDLM--------------------------TMLIA--------------------------GHETTAAVLTWTLYLLSQHP-EAAAAIRKEVDELL------G--D----R-K--PGVEDLR--ALKM----------------------------------------------------------------------------------------TTRVINEAMRLYPQPPVLI--RRALQDDH-F-DQFT--------------------------VPAGS----------------------DLFISVWNLHRSPKLW--DEPD-KFKPERFGPL---------DS-----PI-------PNEVT----ENFAYLPFGGGRRKCIGDQFALFEAVVALAMLMRRY-EFN-------LD----------E-SK-----GT--VG-MT-T----G---ATI-HTTNGLNMFVRR--
>Mesvi828S01306
-----------------------------------VM---------------------------------------------------------------------------------DETVRS------------ADSASK-TK----R------------------MTGEGLPIPK-PSNIIEN-AR-DVGSIMSL---GFPKAILEFK-KRYG-----PISRFVGGNT---GFTFVTDPDN-VQYVST-TNSKNYQ--DRFL----PAVY-----------------------TYV-----------FENKGILGS--QGEYNRRHRYLCQPPFLRGQFLLNF----------------------------SS-MITSKIADF---------RDVWV-A------------------------------A---------------------------G--------G----------------------------------------------------------------------------------------------PT----------------------------------T-DVSKSMQKLSLDVIGMVAFS---------------------------------------------------------------------------------------------------------------------------------------HNF-----------------RGVDEERRIHLG----------------GAAME-EG--ALVKAINETQH-I-MGSV------FITPLP-I-----LKV------L--KV-FKYPPLMKMKA-AFHVIRR-----------------------EMMQII--------E----ASGGGWHYCDRRT----YL---------------------------AS---------------------------------------G----------------G-------------------------------------------E-------------------------P--------------------------------KKDLLEVLLL-AK----------------------------DE-TGQG-MNDDELWEDCH--------------------------DIMGA--------------------------GHDTTASSLTACIYMLGQNP-DKFAKLVEEVDRLAACMCVRG--QN---P-D--KFAKLVE--ELVY----------------------------------------------------------------------------------------TQAILKETMRLFPPIPLF--PRIAKGEDM-LPSGHK--------------------------IPPGE----------------------VVLMSTFAMGRDPDAW--PNVE-AFIPERF--L---------P------EE--------EAKR----HKFQYTPFGAGPRMCLGPIFAMMTMTLALSMLTQRF-EFRPV-----SP----------T-----TP----QIP-FDYD--------IVM-NFKEPIVMKILP--
>Mesotaenium_ME000292S04845
-------VDRFGK-ARRSIAAT-GPPGRALA--------------------------------------------------------------MAMA-TI-------------------------------------------ERKW--R------------------S-MNPVIMPE-AR---GD-VR-SI---IGQ---PFFVPLYSLF-LVYG-----GVFKLSFGPK---NFAIVSDPAV-AKYILK-DNAKGYS--KGIL----SEIL-----------------------DFV------M------GKGLIPA--DGEIWRVRRR-AIVPSLHKQYVAAM----------------------------VE-LFGSASLRL--------CDKVNE-A------------------------------A-----------------------G---R--------K----------------------------------------------------------------------------------------------ET----------------------------------V-ELESLFSRLTLDVIGKAVFN---------------------------------------------------------------------------------------------------------------------------------------YEF-----------------DSLSKDTGV-------------------------IE--AVYVALREAES------------RSTALFP-YWKIPPLRA------V-L------PGQRKVAE-ALKLINA-----------------------TLDELI--------A-------------SCKR----MV---------------------------LE-------------------------------EDDEF---HE------------EYVS-------------------------------------------K-------------------------R--------------------------------DPSILHFLLA----------------------------------SGDE-VSSQQLRDDLM--------------------------TLLIA--------------------------GHETSAAVLTWTFHLLSQNL-EVTKKLQHEVDELL------G--D----R-H--PTIDDLR--KLKY----------------------------------------------------------------------------------------TTRVINEAMRLYPQPPVLI--RRALEDDR-I-GGFP--------------------------IKQGQ----------------------DIFISVWNLHRNPEVW--ERAD-DFWPERW-PV---------NG-----PD-------PNETT----ENFSYLPFGGGPRKCVGDIFALYENVTAVAMLARRF-NFQ-------PV----------P-GA-----PP--VG-MT-T----G---ATI-HTTDGLVMNVIR--
>Mapoly0038s0036.1.p
-----------SMIPLVGV----------ATG-L-VL---LVSV--------------------------------------------------VVS------------------------KLL----------------FS-AP----R--------------------LSMPPTPK-GVPLFGT-ML-KT---RGP---RTHRILIEIA-KDFG-----PLYALKTGLK---YFIVISSPQI-AYEALI-KEGQLYG--TRPK----LLSR-----------------------LNF------T-----GWRSVNSAL-YGPYWRGIRKNLVSQVLSASKVASF----------------------------AP-FREEELNIL--------IERMAS-E------------------------------A-----------------------R---E--------N-----------------------------------------D----------------------------------------------------NV----------------------------------I-TLLPHCRFTVFSILLHVCFR---------------------------------------------------------------------------------------------------------------------------------------KRF-----------------PEED------------------------------VK--KLDAILKRLLQ-I-LAP------QVIDFLP-F-----IQA------F--SK----KHRNECQH-LLGRMRA-----------------------IFQPQI--------D-------------EHRE----L---------------R------------RK--------------------------------------------------------G-------------------------------------------T-------------------------P--------------------------------VGDYVDSLIV-LQ-------------------------------TEMG-LVDTDILGLIG--------------------------EVLTG--------------------------GTDTTANLMEWTMGNLLTHP-KIQTRLYEEIRSVT------GG------R-T--VTEADLE--QMRY----------------------------------------------------------------------------------------LQAVVKEALRKHPPLPLGI-THGVTQRTK-L-RGYD--------------------------IPEDA----------------------LVLFHIQAMQNDPRVW--KEPQ-LFNPDRF--L---------N------DDP-----NFDMTGSHGPQSLQFIPFGAGRRICPGMSLGLTHAHLILARLIQSY-EFT-------KV----------N------PDED--VD-FE-E-TL-R---FTI-VMNNPLRVRIKP--
>Mapoly0094s0036.1.p
-------VKDPEFWIALAV----------IT----VA---------------------------------------------------------YLI-----------------------VLPY----------------VK-LM----G--------------------KKLPPGPP-VWPVLGS-LP-YL----GG---ELHEVLWSLS-KKYG-----DVMRVGLGQY---NLIVISSAEA-SEECMR-LRDTEFH--HRSARTIQRSAA-----------------------KYV------G----HDGQDIVFSD-YNDHLRMLRKVCTTELFTVARMNKS----------------------------AQ-LRGLELRRL--------LRTVQS-F------------------------------H-----------------------E---K--------G----------------------------------------------------------------------------------------------EP----------------------------------M-EVRDHFHSLTMNVMCLMMFG---------------------------------------------------------------------------------------------------------------------------------------KRY-----------------YGADLPV-----------------------TQE-LQ--NFQRLIRDTFD-N-AGRL-----NLSDLVW-F-----LRP------F--D--LQ-GINKTLGD-IRIRSEK-----------------------LYGMII--------Q-------------EHRE----R---------------R------------VK------------------------AEA-------AGSFATD---------------D-------------------------------------------K-------------------------D--------------------------------AMDFVDVLIT-PTD------------------------------ERSH-ISDKAITGLLH--------------------------DMVLA--------------------------GTDTSATTLEWALLECVRNP-DMQKKLHEELDRVI------G--RD---R-P--VEESDIQ--NLPY----------------------------------------------------------------------------------------LNAFIKEVFRMRTTGPITL-PRLNEKPST-L-GGYY--------------------------IPANS----------------------TVFVNIFAIAHDPRYW--DKPM-EFNPDRF--L---------N------SN-------IGLLG----NDYQLTPFGAGRRKCVGMALGTVMVFRSLATLMHAY-EWS-------LP----------E-GTT--P-ET--LD-TS-A-KY-L---LVL-RNAVPLRVNAKP--
>Mapoly0094s0080.1.p
-----------TSWSVQFV----------AA--L-VF---LYV---------------------------------------------------LLK-----------------------VFKR----------------VR-YT----G--------------------GKRPPGPP-SLPLIGH-FH-HLL---FG---LPHHSLAKIA-EKYG-----PIVWLELGAL---NVVVVTSSDV-AREVLK-TQDHIFA--SRPP----GIMV-----------------------DMV------F----KKAQDLIWSP-FNDHYRLARKMFTTELLSQKRMDSF----------------------------QD-LRRQMTFRT--------LRTAFE-E------------------------------G-----------------------H---T--------N----------------------------------------------------------------------------------------------RY----------------------------------I-NFPDLVENQFLSLTTQMLFR---------------------------------------------------------------------------------------------------------------------------------------MDG-----------------HA------------------------------Q-NN--VLLEIIHDLVS---TGWF-----VIEEFFP-L-----LKP------L--D--LS-GQGRRLKN-IGERYFE-----------------------LMDSII--------D-------------NRLK----E---------------N------------SN---------------------------------------SK---------------S-------------------------------------------N-------------------------T--------------------------------EEDLLDVLLA-TST-----------------------------------FSRVQVKLLLL--------------------------DIILA--------------------------GAETSSDTIVWGISQLLRHP-NILERLQSELDDVI------G--TE---R-L--VEEADLN--NLEY----------------------------------------------------------------------------------------LQAVVKETLRLHPVVALGV-PHYSTEATK-V-AGYD--------------------------IPANT----------------------RVMLNLYAIGRDPKVW--ENPL-KFDPSRF--L---------N------SP-------VDVRG----HHYEILPFGAGRRKCPGMNLGLVSVAYNLAQLVHAC-SIS-------LP----------E-GWT--H-LD--VD-VE-E-KM-E---VSL-TRRNPLNLLIKR--
>Mapoly0094s0078.1.p
-----------TSWSVQFV----------AA--L-VF---LYV---------------------------------------------------LLK-----------------------VFKR----------------VR-YT----G--------------------GKRPPGPP-SLPLIGH-FH-HLL---FG---LPHHSLAKIA-EKYG-----PIVWLELGAL---NVVVVTSSDV-AREVLK-TQDHIFA--SRPP----GIMV-----------------------DMV------F----KKAQDLIWSP-FNDHYRLARKMFTTELLSQKRMDSF----------------------------QD-LRRQMTFRT--------LRTAFE-E------------------------------G-----------------------H---T--------N----------------------------------------------------------------------------------------------RY----------------------------------I-NFPDLVENQFLSLTTQMLFR---------------------------------------------------------------------------------------------------------------------------------------MDG-----------------HA------------------------------Q-NN--VLLEIIHDLVS---TGWF-----VIEEFFP-L-----LKP------L--D--LS-GQGRRLKN-IGERYFE-----------------------LMDSII--------D-------------NRLK----E---------------N------------SN---------------------------------------SK---------------S-------------------------------------------N-------------------------T--------------------------------EEDLLDVLLA-TST-----------------------------------FSRVQVKLLLL--------------------------DIILA--------------------------GAETSSDTIVWGISQLLRHP-NILERLQSELDDVI------G--TE---R-L--VEEADLN--NLEY----------------------------------------------------------------------------------------LQAVVKETLRLHPVVALGV-PHYSTEATK-V-AGYD--------------------------IPANT----------------------RVMLNLYAIGRDPKVW--ENPL-KFDPSRF--L---------N------SP-------VDVRG----HHYEILPFGAGRRKCPGMNLGLVSVAYNLAQLVHAS-AHR-------RR----------R-THG--R-KP--SE-VR-A-LL-L---TSL-AKPPP---------
>Mapoly0129s0029.1.p
-------VNWESSWLSYLV----------AA--I-TT---VVAI--------------------------------------------------LLY-FRLSHW-----------------QES----------------RA-DR----E--------------------RNLPPAPY-YYPLVGN-LP-SL---VGD---FPFKSLAKLSWNNRW-----PIFRLKLSGHAGPSTYVISSLEL-AHEVLK-SSGLEFA--CRNVGV--NFAF-----------------------RML------SQDARGAPRGVSGNT-LRGTWRNARRVMVNGLVQTRKVFGD-------A-----------------------LLVRDLEQS--------FRALEA-D------------------------------G-----------------------H---AD-------G----------------------------------------------------------------------------------------------HY----------------------------------VHVLLPHIAQYLVNHTLHFVYG---------------------------------------------------------------------------------------------------------------------------------------YQG-----------------ENS-----------------------------M-GQ--QINAHNETVVM-C-LTKA-----QQCLFFP-I-----LQP------F-----LQPQYTKVMEQ-TLQRKYQ-----------------------LHETLL--------S-------------QREI----I---------------R------------AKQ-------------------------------------------------------G-------------------------------------------N-------------------------S--------------------------------SWYFCDTCLE-AE-------------------------------KTGE-ITHDDALHIID--------------------------EIFLA--------------------------GVMTTAATIEWGLGELVNQQ-GIIKKLQQEMDAMI------G--VG---V-P--LRANDID--RLPY----------------------------------------------------------------------------------------LKATIKEIFRMHPAVPLLV-PHMNPEDAK-L-GSYD--------------------------IPKES----------------------LAMVNVWKLQRDPELW--HEPN-VFNPDRF--L---------EH-----PE-------IDVCG----MDNRLLPFGAGRRMCPGLSVGLLNTQMWIGRLVQRY-HIT-------LP----------Q-GV-----QN--LD-LT-P-KF-G---ASV-VIKNGLRVCLKR--
>Mapoly0037s0087.1.p
-----------QVDTYYTV----------VV--A-TA---VVL---------------------------------------------------LFI-------------------------LK----------------AV-WP----S--------------------KKLAPGPR-PRPFVGN-LY-EV----KP---VRFRCFMEWA-EKYG-----PILSFWMGTT---LNTVVSSAAL-AKEVLK-DQDQFLS--GRPL----TRAA-----------------------ARF------S----RNGQDLIWAD-YGPHYVKVRKLCTLELFTHKRLEAL----------------------------RS-VREEEVGGM--------VNAIYN-D------------------------------C-----------------------Q---T--------G---------------------------------------------------------------------------------------------AGT----------------------------------V-DVKTYLSAVAFNNITRIVFG---------------------------------------------------------------------------------------------------------------------------------------KKF-----------------VNQDGEI-----------------------DAQ-GK--EFKAVIAEGMK-L-GASL-----KTSEHIK-Y-----LRW------M-----FP-LQEEAFAR-NNARRDN-----------------------LTKAIM--------Q-------------EFAT----GGG------------DR-----------GSD------------------------------------A--DS---------------A-------------------------------------------G-------------------------S--------------------------------SQHFVNALLN-FQ-------------------------------KQYD-LSEVTVITLLW--------------------------DMITA--------------------------GMDTTAITVEWAMAELIRNP-DVQRKAQEELDNVV------G--YE---R-V--VTEGDFR--DLPY----------------------------------------------------------------------------------------LQAVAKEALRLHPPTPLML-PHKATEDVK-V-GGFD--------------------------IPKGS----------------------TVHVNAFAIARDPSTW--KDPE-SFRPERF--L---------E------ED-------IDIKG----TDFRVIPFGAGRRVCPGAQLGLVLVQIMLGRLLHHF-TWS-------PP----------E-GMR--P-ED--ID-LT-E-RP-G---VVT-FMLKPLQAVATP--
>Mapoly0149s0006.1.p
---------NMYWFYGVMI----------AG--V-LV---WVVQ--------------------------------------------------LIS------------------------AVN----------------QN-KL----K--------------------LKLPPGPP-QWPFVGN-LL-DL----GK---MPHHAMTSMA-KKYG-----DLVYLRLGVV---HAVVVSSPDM-AKEFLK-VQDSVFS--GRSS----GVQS-----------------------KLI------F----YDSQGLILS--VGDHWRLMRKVTTLELFSTKRVKEG----------------------------EP-IRREELLIA--------ISDLLE-K------------------------------G-----------------------N---A--------K----------------------------------------------------------------------------------------------ET----------------------------------V-KMDPFLFGLAINNITRLLFN---------------------------------------------------------------------------------------------------------------------------------------ETY-----------------YGTKVTGAP----------------------QD-CK--TLQDLITANYD---AGFL-----VIRDFIP-W-----LGP------L--D--LG-GTEAKMKK-NGRGFDA-----------------------FFSKKM--------D-------------EHRA----Q---------------G------------LK----------------------------------------G---------------R-------------------------------------------N-------------------------G--------------------------------LPALVDVLLQ-LQQ------------------------------DGEG-PSEPAIKGLLM--------------------------DILLA--------------------------GSETAASVETWALTELMRHP-EARQKLLTELDTVV------G--RD---R-L--VEEADLV--NLKY----------------------------------------------------------------------------------------LQAVVKETFRLHPALPFLV-PHESLSATK-V-AGYD--------------------------IPAKT----------------------RVFVNIYHIGRDPSLW--SDPL-SFNPDRF--L---------D------SP-------IGVRG----QNFELLPFGSGRRICVGLNLGMLLIELNLAQILHTC-ELS-------LP----------P-GVK--P-ED--VD-IE-E-KF-G-EQVTT-PKAVPLEIVAAP--
>Mapoly0132s0024.1.p
----------SKAFPTFIV----------AT--V-VL---VVLT--------------------------------------------------FIL------------------------NRV----------------FG-AK----K--------------------LNMPPGPK-GLPIVGT-LF-RT---RGP---KTHVILSEMS-KEWG-----PIFSLKTGWK---YFIVVTSPEL-THEALI-KDVQTFS--SRPK----LLSR-----------------------LNF------T-----GWRSVNSAL-YGPYWRGIRKNLVTHALSTSKVASF----------------------------LP-FREEELETL--------ITRVKD-E------------------------------A-----------------------A---R--------N-----------------------------------------D----------------------------------------------------DV----------------------------------V-TVLSHCRHTVFSILLHVCFG---------------------------------------------------------------------------------------------------------------------------------------ERF-----------------ADST------------------------------VE--ELDRILKALLV-I-LAP------QVIDFLP-F-----LQP------F--S-----KHKPMCQG-LLGRMRN-----------------------LFAPLI--------E-------------EHKQ----L---------------R------------AK--------------------------------------------------------G-------------------------------------------Q-------------------------P--------------------------------KGDYVDSLIV-LQ-------------------------------KEMN-LADNDVLGLIG--------------------------EVLTG--------------------------GTDTTANTLEWTMANLIKYP-QIQDKLFQEIKRVC------G--TS-----P--VSEHDVD--KMPY----------------------------------------------------------------------------------------LQAVIKEALRKHPALPFGI-THGLSMQGK-L-GGYD--------------------------IPEEA----------------------FVLFHIQAMQNNPAIW--DHPE-VFDPERF--L---------N------NNV-----NYDMTASHGVESLKFMPFGAGRRICPGMSLGLKHAHLILSRLIQNF-EFT-------TP----------N------PGEE--VD-FS-E-KL-E---FTV-VMATPLKARITP--
>Mapoly0596s0001.1.p
-----------TSWSVQFI----------AA--L-VF---LYV---------------------------------------------------LQK-----------------------VFRR----------------VR-YT----G--------------------GKRPPGPP-SLPLIGH-FH-HLL---FG---LPHHSLARIA-EKYG-----PIVWLELGAV---NAVLVSSSDM-AREVLK-TQDHIFA--SRPS----GILV-----------------------EKV------F----KKAQGIIWSP-LNDHFRLARKINSTELFSEKRMDSF----------------------------KD-LRRQMTFRT--------LRTAFE-E------------------------------G-----------------------H---A--------K----------------------------------------------------------------------------------------------RY----------------------------------I-NLAGLMHNQFLSLTTRMLFQ---------------------------------------------------------------------------------------------------------------------------------------LDG-----------------HA------------------------------Q-NK--DLLEIVDDFTS---AGWF-----VIEEFFP-L-----LKP------L--D--LS-GQVRRLKN-IGERYFE-----------------------LMDSII--------D-------------NRLK----E---------------N------------SN---------------------------------------SK---------------S-------------------------------------------N-------------------------T--------------------------------EEDFLDVLLA-TSK-----------------------------------FSRVQVQILLL--------------------------DIIMA--------------------------GTDTSSDTIVWAITELLRHP-NILERLQSELDDVI------G--TE---R-L--VEEADLN--NLEY----------------------------------------------------------------------------------------LQAVVKETLRLHPVAALGV-PHYSTEATK-V-AGYD--------------------------IPANT----------------------RVMLNLYAIGRDPKVW--ENPL-KFDPSRF--L---------N------SP-------VDVRG----HHYEVLPFGAGRRKCPGMNLGLVSVAYNLAQLVHAC-SIS-------L---------------------------------------------------------
>Mapoly0055s0086.1.p
-----------TSWSVQFM----------AA--L-VF---LYV---------------------------------------------------LLK-----------------------SFKR----------------VR-YT----A--------------------GKRPPGPP-SLPLIGH-LH-HLL---FG---LPHHSFTKIA-EKYG-----PIVWLEVGAL---RLVVVTSSDI-AREVLK-TQDHIFA--SRPP----GIMT-----------------------DMV------F----SKGQDLVFSP-LNDNFRRARKVFTTELFSQKRIDSF----------------------------KD-LRRDMTLRT--------LRTGFE-E------------------------------G-----------------------H---A--------N----------------------------------------------------------------------------------------------RY----------------------------------I-TLADLLHKDFLNLTTRMLFR-----MD--------------------------------------------------------------------------------------------------------------------------------MDG-----------------HA------------------------------Q-TK--DLLEIIYDIMH---TGWF-----VIEEVFP-L-----LKP------L--D--LS-RQVRRLKN-IGERYSE-----------------------LMDSII--------D-------------NRLK----E---------------N------------SN---------------------------------------SK---------------S-------------------------------------------N-------------------------T--------------------------------EEDLLDVLLA-MSN-----------------------------------VSRDQVKVLLL--------------------------DIIVA--------------------------GAETSPDTIVWAITEILRHP-NIMERLQSELDDVI------G--KE---R-L--VEEADLK--NLEY----------------------------------------------------------------------------------------LQAVVKETLRLHPVVGLGI-PHFSTEATK-V-SGYD--------------------------IPANT----------------------RLMVNLYAIGRDAKVW--ENPL-KFDPSRF--L---------N------SP-------VDVRG----HHHELLPFGAGRRRCPGMNLALVSVAYNIAQLIHAC-TIS-------LP----------E-GLT--H-LD--VD-VE-E-KF-G---MTV-ARGNPLNLLIKR--
>Mapoly0022s0193.1.p
-----------SVQWLVLL----------IL--L-VS-------------------------------------------------------TAFIY------------------------TTN----------------LI-LR----K--------------------ENRIPEPR-GWPVIGH-LP-LL----QP--KIVHRTLMNIA-QKYG-----PLYKLRLGML---KVLVISSPDL-AKEILK-IQDASFA--DRPF----TVVG-----------------------ELF------S----YQLKGIIFSP-TDDHWRFMRKLGS-ELMSSKAIQKQ----------------------------QV-SRHETLMTA--------VNSLLE-R------------------------------------------------------Q------------G---------------------------------------------------------------------------------------------KQF----------------------------------I-DLREELLDMMLTLMLQMLLG---------------------------------------------------------------------------------------------------------------------------------------KRL-----------------TAGKSVAKS-------------------SESNG-MK--KLTQLYKELAK---LDLF-----VMGDCFP-F-----LRW------L--D--VG-GVEARVAK-LHRGFDN-----------------------CLSDAM--------N-------------ALRR----E---------------A------------PHA-------------------------------------------------------T-------------------------------------------S-------------------------E--------------------------------DPGLMQTLLS-MQR---------------------------TE-EGKN-ITDDEIKALVT--------------------------DLLIA--------------------------GIDTTANTIVFGMAELMRNP-DVKEKLLKELDEFV------G--RE---R-V--VEESDLV--NLKY----------------------------------------------------------------------------------------LKMVIKETFRLHPPVPVLL-PRKSMERAT-V-AGYK--------------------------IPKNS----------------------QVLINSYAIQRSPESW--DDPT-SFKPERF--A---------N------NP-------IDVKG----QDFCLLPFGAGRRQCPGMGIGGLMVEITLATFLQIL-EFS-------LP----------A-GMK--P-ED--VD-MA-E-QA-T---ISS-SLVSPLLVSVKP--
>Mapoly0056s0066.1.p
-----------KSWSVHTV----------AA--V-GF---LYV---------------------------------------------------YLK-----------------------VFRR----------------VT-HK----S--------------------GRRPPGPP-SLPLIGH-LH-HLV---SG---FPHHTLAKIA-GKYG-----PIMWLELGAV---SVVVVSSSDI-AREILK-TQDHIFA--SRPS----TVIG-----------------------DFV------F----DKGQDLVFSP-WSDHARLLRKVCITQLLSPQRINSF----------------------------KD-LRRELLMET--------MSTAFE-E------------------------------G-----------------------H---A--------N----------------------------------------------------------------------------------------------RY----------------------------------I-SFVDMMNELFMSITTRMLFR---------------------------------------------------------------------------------------------------------------------------------------RGA-----------------GAIKT---------------------------H-NQ--DFIKTMIEISS---SGLF-----FIEDLIP-L-----LKP------L--D--LS-GNLKKLKM-AAEKHYD-----------------------IMESII--------D-------------NRLK----E---------------K------------TN---------------------------------------SK---------------S-------------------------------------------C-------------------------N--------------------------------EEDFLDVLLA-MSD-----------------------------------FPRDQIKYLLL--------------------------DIIIA--------------------------GTETTSETVVWAMTELLRHP-NIMERLQSELDAVI------G--KE---R-L--VEEADLQ--KLEY----------------------------------------------------------------------------------------LQAVVKETLRLHPVGVLGI-PHFSREATK-V-AGYD--------------------------IPANT----------------------RVVVNLYAIGRDPKVW--ENPL-KFDPSRF--L---------N------SS-------INVKG----QHYEVLPFGSGRRRCPGMNLALVSLPYNLAQLVHAC-SIS-------LP----------E-GLT--H-LD--VD-VE-E-KF-Q---MTV-GRQNPLNVLITR--
>Mapoly0122s0058.1.p
-----------TGGSVQFL----------AA--L-VF---LYV---------------------------------------------------LLK-----------------------IFNR----------------VR-YT----G--------------------RKRPPGPP-SLPLIGH-FH-HLL---FG---MPHHSLAKIA-EKYG-----SIVWLELGAV---NAVVVTSSDM-AREVLK-TQDHIFA--SRPS----GIVV-----------------------EKV------F----KKAQGLVWSP-FNDHFRLARKIILTELFSEKRIDSF----------------------------KD-LRRQMTFRT--------LRTAFE-D------------------------------G-----------------------H---A--------K----------------------------------------------------------------------------------------------RY----------------------------------I-NLADLMHNQFISLTTRMLFQ---------------------------------------------------------------------------------------------------------------------------------------LDG-----------------HA------------------------------Q-NK--DLLEIVDDFTS---AGWF-----VIEEFFP-L-----LKP------L--D--LS-GQVRRLKN-IGERYFE-----------------------LMDSII--------D-------------NRLK----E---------------N------------SN---------------------------------------SK---------------S-------------------------------------------N-------------------------T--------------------------------EEDFLDVLLA-TSK-----------------------------------FSRVQVQLLLL--------------------------DIIIV--------------------------GTDTSSDTIVWAITELLRHP-NIMERLQSELDDAI------G--KE---R-L--VEEADLN--NLEY----------------------------------------------------------------------------------------LQAVVKETLRLHPVAALGV-PHYSTEATK-V-AGYD--------------------------IPANT----------------------RVMLNLYAIGRDPKVW--ENPL-KFDPSRF--L---------N------SS-------IDVKG----QHYEVLPFGSGRRKCPGMYLALVSVPYNLAQLVHAC-TIS-------LP----------K-GLT--H-LD--VD-VE-E-KF-G---MTV-VRRNPLNLLLKR--
>Mapoly0004s0227.1.p
------------GQYYVEI----------IA--I-GA---ALVA--------------------------------------------------VLL-------------------------SR----------------SF-RR----G--------------------YKLPPGPP-KWPVVGH-LL-SL----SK-TEPAHLSFTKFA-EQYG-----PIILLQLGGF---RMAIVSSAEL-EKEILE-THDHLFA--SRSS----NIFS-----------------------DVV------L----YG-EDMIFAP-LGDRFRKLRKICVVELLNAKRLSQF----------------------------ED-SRKDEVLKA--------VTRTLE-D------------------------------G-----------------------R---G--------G----------------------------------------------------------------------------------------------TP----------------------------------V-RFDLKLSEMSFNIMTRMMFT---------------------------------------------------------------------------------------------------------------------------------------KVY-----------------YGQKMYKSD-------------------KEGQE-SN--DFHRLMATVTS---VSTF-----GIGDCFP-F-----LRR------F--D--FD-GYEKQMRG-LRFQFDS-----------------------FLDNVI--------A-------------EHRG----Q---------------S------------AD----------------------------------------T---------------R-------------------------------------------K-------------------------E--------------------------------RMDFVDVLLQ-LQS-------------------------DKNN-EAHG-VSDEVVKALLI--------------------------DMLIG--------------------------GTDTATNTILWAIAMFMRHP-DVLKKLQDELEAVV------G--MG---R-V--VEEADLE--SLPY----------------------------------------------------------------------------------------FKAFCYECLRMHPGAPVTV-PHTAVKDTQ-L-GGYD--------------------------IPQDT----------------------RVIVNIYAINRDPKLW--PQPL-EFNPDRF--I---------N------SP-------LDHKG----KHFQFRPFGTGRRMCPGMNLAMILFQLTLAQLLQTC-NFS-------LP----------N-GMK--P-ED--VN-LE-E-KF-S---ATT-QMAHPLEVIVTP--
>Mapoly0004s0182.1.p
---------STQQVVIAAV----------TA--I-FG---IWV---------------------------------------------------LIN-------------------------------------------VM-QK----K--------------------KRLPPGPR-GLPVIGH-LH-ML----AG---SSHQNMMDLA-KKYG-----HILYLKLGSH---PAIFISSVEL-AKDVLK-DQDQHFA--SRRL----FITG-----------------------KIL------A----YDNQSTSLAQ-YGEKWRFMRKIISQELVSAKRIEQA----------------------------QH-IRVEEVANT--------LEEILN-E------------------------------G-----------------------Q---D--------G----------------------------------------------------------------------------------------------KL----------------------------------V-NFDMKLAQLVLNQTTRFNFS---------------------------------------------------------------------------------------------------------------------------------------RSY-----------------YGKKRDTVE----------------------DN-AE--EFQGIVKLLGG---TPFF-----LVGEFFP-F-----LLA------F--D--IG-GVEKKMRA-QGAKADE-----------------------FYTKIV--------E-------------GHRR----D---------------E------------AK----------------------------------------N---------------A-------------------------------------------D-------------------------K--------------------------------PKDFVDVMLA-YQ----------------------------KD-PKNN-INDGQIKAAIQ--------------------------DIIVA--------------------------SSSTSSASMLWILAELLKQP-AVMRKLQQELDDVV------G--RD---R-L--VEESDIA--NLPY----------------------------------------------------------------------------------------LKCIVKEVFRLHPVLPLLV-PHFNEEERT-V-GGYD--------------------------IPAKT----------------------LVFVNVYAIGRDPTIW--EDPL-LFNPDRF--I---------D------SK-------MDVKG----QNFELLPFGSGRRMCVGYNLGLITVEYGIAQLCHAL-EIS-------LP----------E-GMS--P-KD--IR-MT-E-SP-G---TSV-TREDPLHVRVSP--
>Mapoly0004s0177.1.p
----------GQHNMLTTL----------IG--I-VG---LFVY--------------------------------------------------IFL---------------------NLLEKS----------------ID-YK----S--------------------LRLPPGPQ-GWPVVGN-LL-QL----GK---LPHQALTDLS-KQYG-----SLMFLQLGSV---PTIVVSSAEM-AEEVFS-TQDHLFA-SSRPR----TLTG-----------------------EIL------H----YNNRGLILAP-LRDQWRFVRRVASSNLFPVKRLEQFQWLTCKAAVVYEAVHYTESPLKTAYGGWQE-VRREEILSM--------VKRALK-E------------------------------G-----------------------H---D--------G----------------------------------------------------------------------------------------------SV----------------------------------V-QLSKKLHELAYNHTTQMLFG---------------------------------------------------------------------------------------------------------------------------------------KSY-----------------FGPKSMKSE--------------------NYKE-AK--AFQNMVASLSS---GGFF---TGQLREFIP-G-----FRK------L--D--SD-VWDWKLWY-FYRVYER-----------------------FLSAIV--------K-------------DHRQ----R---------------P------------RT----------------------------------------------------------------------------------------------------T-------------------------G--------------------------------IQDVVDLILS-LQT---------------------------EM-HRRQ-RTDEHVKALLK--------------------------DLMTG--------------------------GTETFSNQVEWTLTELMRHP-EIRQKVQRELDFVV------G--KD---R-V--VEESDLA--RLKY----------------------------------------------------------------------------------------LHAVVKESFRLHPVLPLCA-PMESTIATK-I-GGYE--------------------------LPSKT----------------------RVVINLYAIQRDPKIW--DNPL-AFDPDRF--R---------R------RS-------SDVKG----EDFELLPFGAGRRICVGLNLGLSIVQFTLAQLLHTC-DLA-------LP----------I-GMK--C-DD--VD-ME-E-GC-G---PTM-PKARPLQVLVTP--
>Mapoly0264s0001.1.p
-----------RSWSVHTV----------AA--V-VF---VYV---------------------------------------------------LLK-----------------------VFRR----------------VR-HK----S--------------------GRRPPGPP-SLPLIGH-LH-HLT---QG---LLHHTLAKMA-EKYG-----SIMWLDVGAL---SVVVVSSPDM-AREILK-TQDHIFA--SRPS----GLTI-----------------------EYV------F----GQGQDLLFCP-LNDHLRRVRKFFSSQLLSLQRIDSF----------------------------KD-LRRDTLFKT--------MAKAYE-E------------------------------G-----------------------H---A--------N----------------------------------------------------------------------------------------------RY----------------------------------I-NFSDVMHELFITTTTAMVFR---------------------------------------------------------------------------------------------------------------------------------------RGA-----------------GA------------------------------H-IQ--DFTEIMMEMVN---SEWF-----SIGDIFP-L-----LKP------L--D--LD-GQVKRLKM-AGEKSSK-----------------------LMDSII--------D-------------NRLK----E---------------K------------TK---------------------------------------SM---------------S-------------------------------------------Y-------------------------E--------------------------------EEDFLDVLLT-TSG-----------------------------------FTRDQVKYLIL--------------------------DIVAA--------------------------GTDTTSGTIVWGMTELLRHP-NIMERLQSELDNVI------G--KE---R-M--VEEADLR--NLEY----------------------------------------------------------------------------------------LQAVVKETLRLHPPTMLGV-PHSSTEATK-V-AGYD--------------------------IPANT----------------------WVIVNIHAISTDPKVW--ENPL-KFDPSRF--L---------N------SR-------IDVRG----QHYEVLPFSSGRRLCPGMNLGLVSVAYTLAQLVHAC-SIS-------LP----------E-GLT--P-LD--VD-VE-E-TF-G---LTV-RKRNPLNLLLTR--
>Mapoly0163s0018.1.p
---TITASSSSMFTLQNVL----------FG--L-LA---ATLGL-------------------------------------------------ILL-------------------------LN----------------LK-GK----K--------------------LKLPPGPP-GIPIFGN-WL-QI----GD--DLNHRNLAELA-KKYG-----EVCMLKMGQR---NYVIVSSPEV-AKEVLH-TQGVEFG--SRTR----NVVF-----------------------DIF------T----GNGQDMVFTV-YGEHWRRMRRIMTVPFFTNKVVMQS----------------------------RF-AWEDEINHV--------IKDLTA-S------------------------------K-----------------------E---A--------S---------------------------------------------------------------------------------------------TTG----------------------------------V-IIRRRLQLMMYNVMYRMMFD---------------------------------------------------------------------------------------------------------------------------------------RRF-----------------ETVDDPL---------------------------FV--KLKAVNGERSR-L-AQSF---EYNYGDFIP-I-----LRP------F-----LR-KYLAYCQQ-LKDKRLAL----------------------FKEYFV--------E-------------ERKK----V---------------L------------ST-----------------------------------RG--SG-----------------------------------------------------------G-------------------------G--------------------------------EKAAIDYIFE-SE-------------------------------QKGE-INEDNVLYIVE--------------------------NINVA--------------------------AIETTLWSIEWGVAELCNNP-DIFKKLRNELDSIL------G--RG---H-L--VSEPDLP--QLPY----------------------------------------------------------------------------------------LGSVVKEVMRLHMAIPLLV-PHMNLHQAK-L-AGYD--------------------------IPAES----------------------KILVNAWWIANNPEHW--VEPE-KFNPERF--M---------D------GK-------IESSG----NDFRFLPFGSGRRSCPGIIIAIPLLSLVLGRLVQSF-DLY-------PP----------P-GV-----DK--ID-MT-E-KG-G--QFSL-FIKTHYNMVVKP--
>Mapoly0201s0002.1.p
-----------TGGSVQFL----------AA--L-VF---LYV---------------------------------------------------LLK-----------------------IFKR----------------VR-YT----G--------------------GKRPPGPP-SLPLIGH-FH-HLL---FG---MPHHSLAKIA-EKYG-----PLVWLELGAV---NAVVVTSSDV-AREVLK-TQDHIFA--SRPP----LIMA-----------------------EMV------F----NKGQDLIFSP-LNDNYRLARKIFTTELFSEKRIDSF----------------------------KE-LRRQMTFRT--------LRTAFE-E------------------------------G-----------------------H---A--------D----------------------------------------------------------------------------------------------RY----------------------------------I-NLADLMRNQFLSLTTQMLFR---------------------------------------------------------------------------------------------------------------------------------------TDG-----------------HA------------------------------Q-NK--ELLEISDELIN---AGWF-----VLEEFFP-L-----LKP------L--D--LS-GQVRRLKK-IGERYYE-----------------------LMDSII--------D-------------NRLK----E---------------N------------SN---------------------------------------SK---------------S-------------------------------------------N-------------------------T--------------------------------EEDFLDVLLA-TSN-----------------------------------FSRLQVKVFLL--------------------------DIIGA--------------------------GNDTSSETIVWAITELLRHP-NIMERLQIELDDVI------G--KE---R-L--VEEADLN--NLEY----------------------------------------------------------------------------------------LQAVVKETLRLHPVFVLGV-PHYSTEATK-V-AGYD--------------------------VPANT----------------------RVILNLYAIARDAKVW--EDPV-KFDPSRF--L---------N------SP-------VDVRG----HHYEVLPFGAGRRKCMGMNLALVSVAYNIALLIHSC-TIS-------LP----------E-GLT--H-LD--VD-VE-E-KF-G---VTV-VRRNPLNLLIKR--
>Mapoly0201s0001.1.p
-----------TGGSVQFL----------AA--L-IF---LYV---------------------------------------------------LLK-----------------------IFNR----------------VR-YT----G--------------------RKRPPGPP-SLPLIGH-FH-HLL---FG---LPHHSLARIA-EKYG-----PLVWLELGAV---NVVLVTSSDM-AREVLK-TQDHIFA--SRPS----GILV-----------------------EKV------F----KKTQGLIWSP-LNDHFRLARKIIFTELFSEKRIDSF----------------------------KD-LRRQMTFRT--------LRTAFE-E------------------------------G-----------------------H---A--------S----------------------------------------------------------------------------------------------RY----------------------------------I-NLADLMHNQFISLTTRMLFR---------------------------------------------------------------------------------------------------------------------------------------MDG-----------------HG------------------------------Q-NK--DLLEIFDDLLS---AGWF-----LIEEFFP-L-----LKP------L--D--LS-GQIRRLEN-IGEKFFE-----------------------LMDSII--------D-------------NRLK----E---------------N------------SN---------------------------------------SK---------------S-------------------------------------------N-------------------------T--------------------------------EEDFLDVLLA-TSK-----------------------------------FSRVQVQLLLL--------------------------DIIIA--------------------------GTDTSSDTIVWAMTELLRHP-NIMERIQSELDDAI------G--KE---R-L--VEEADLN--NLEY----------------------------------------------------------------------------------------LQAVVKETLRLHPVGGLGL-PHYSTEATK-V-AGYD--------------------------IPANT----------------------RVMLNLYAIGRDPKVW--ENPL-KFDPSRF--L---------N------SP-------VDVRG----HHFEVLPFGAGRRKCMGMNLALVSVAYNIALLIHSC-TIS-------LP----------E-GLT--H-LD--VD-VE-E-KF-G---ATV-VRRNPLNLLIKR--
>Mapoly0214s0008.1.p
------------SSALIVV----------TC--F-LG--GLAV---------------------------------------------------ALA------------------------CTR----------------RG-RR----S--------------------RNLPPGPP-SLPLIGH-LH-LL----SR---LAHQSLADLS-RKYG-----PVMMLQLGSL---NTLVVSSPDM-AKDVLK-TQDHLFA--SRPS----SPLG-----------------------DIF------M----HSSNDLLMAP-LNDHWLFMRRTCVMELFTSKRVAQF----------------------------EE-RRRIETWRT--------VGRMLD-E------------------------------G-----------------------R---E--------G----------------------------------------------------------------------------------------------NV----------------------------------L-DIDRRMKEHGFNIITQELFK---------------------------------------------------------------------------------------------------------------------------------------KSF-----------------HGQRTPTIA--------------------ADGE-AL--EFHDLMKEFTS---IGFF-----VPGEFLP-W-----LRK------LRID--VG-GVEAKLQK-LSVKFDS-----------------------FLRKII--------E-------------DHRH----K---------------M------------FI---------------------------------------RQ---------------N-------------------------------------------T-------------------------E--------------------------------IEDFVDVLLS-LQS-------------------------D-NR-DAKC-LTDDQIIALLQ--------------------------NLLIA--------------------------GSDTAANTLVWILSELMRNP-EVRDKLRRELDDVV------G--QE---R-L--VHEADLV--NLEY----------------------------------------------------------------------------------------LQAVVKEALRLHPPAPLLV-PHSNVSATT-V-AGYD--------------------------VPVDT----------------------RVFVNVYAIQRDPTVW--ENAL-KFDPQRF--I---------D------RS-------VGYQG----QDFVFFPFGSGRRICVGMNMGLLTVEFTLALLLQTC-DFS-------LP----------E-GMA--P-QD--VD-VD-E-SH-G---ATL-SRMRPLKVLVSP--
>Mapoly0011s0066.1.p
-----------PTQYVSQI----------AS--V-AV---LLV---------------------------------------------------ILH----------------------TMKRF----------------MS-KR----R--------------------SRLPPSPP-GLPIIGH-LH-LT----KK---SNHRALRDLA-DKYG-----PIMTVRLGAV---RAVIVSSSAM-AKVILK-TQDHVFG--SRAQ----CTAL-----------------------GILF-----G----YQNSDVVMGA-MGERWRFLRKICAQELFSPKRVELS----------------------------TE-TRRREMLST--------VEHLFE-A------------------------------G-----------------------R---D--------G----------------------------------------------------------------------------------------------DA----------------------------------V-QLDINLREMGCNIITQELFA---------------------------------------------------------------------------------------------------------------------------------------RSF-----------------YNQRNTNAK--------------------ASLE-AE--DFSQMSRDFSE---LGGM-----VLYECIP-F-----LRR------F--D--LD-GSQARMRS-LFFRYDR-----------------------FLNNII--------E-------------EHRQ----E---------------D------------AS----------------------------------------Q---------------S-------------------------------------------T-------------------------T--------------------------------AKDFVDVLLQ-LQK-------------------------D----NNRL-LTDDCIKGVLM--------------------------DMLIA--------------------------GVDTSMSTVVWALTELMRHP-ETYRKAQQELDLIV------G--RD---R-L--VQESDFV--HLKY----------------------------------------------------------------------------------------LQAVLKETFRLHPVVPLMI-PHESLSATN-V-GGYD--------------------------IPEKT----------------------RVIINVYALGRDPSVW--KNPL-DFDPERF--V---------D------SP-------MDVKG----QDFDLIPFGSGRRICAGINLALVVVSMTAAQLLHSC-EFS-------LP----------A-GMK--P-LD--ID-VE-E-VV-G---ESA-PKLNPLQLLVRP--
>Mapoly0081s0009.1.p
---SVLPGSSASLTLQNFL----------LA--L-LA---ATLLV-------------------------------------------------IFI-------------------------ME----------------MS-KE----K--------------------LRLPPGPW-AWPIFGN-WL-QV----GD--DLNHRLMADMS-KKYG-----DIFLLKMGVK---NYVGISSPEL-AKEVLH-TQGVEFG--SRTR----NVVF-----------------------DIF------T----GNGQDMVFTV-YGEHWRRMRRIMTVPFFTNKVVQQS----------------------------RF-AWEDEIDHV--------IKDLKA-D------------------------------P-----------------------A---A--------S---------------------------------------------------------------------------------------------TTG----------------------------------C-IIRRRLQLMMYNVMYRMMFD---------------------------------------------------------------------------------------------------------------------------------------RRF-----------------ETVDDEL---------------------------FI--RLSTVNRERSR-L-AQSF---EYNYGDFIP-L-----LRP------F-----LR-RYLKQCQE-LKDKRLAI----------------------FKEYFL--------D-------------ERKK----V---------------L------------EA-----------------------------------RK--AK---------------QQQE----------------------------------------G-------------------------G--------------------------------QKVAMDYIFE-SE-------------------------------EKGE-INSDNVLYIVE--------------------------NINVA--------------------------AIETTLWSIEWGVAELCNNP-DIFQKVRDELDTVL------G--RG---S-L--ITEPDIP--RCTY----------------------------------------------------------------------------------------LTAVVKEVMRLHMAIPLLV-PHMNLHKAK-L-GGYD--------------------------IPAQS----------------------KILVNAWWIANDPRHW--QEPE-RFNPDRF--L---------H------GS-------IDAAG----SDFRFLPFGSGRRSCPGIIVAMPLLHLVLGRLVQCF-DLS-------PP----------P-GV-----DK--ID-MS-E-KG-G--QFSL-FIKNHYNIVVKE--
>Mapoly0081s0008.1.p
---RVLPGSSAALTTQNVL----------YG--L-LV---ATLMV-------------------------------------------------ILI-------------------------ME----------------LR-KE----R--------------------LNLPPGPR-AVPIFGN-WL-QV----GD--DLNHRNLAEMS-KKYG-----DIFLLKMGVK---NYVGISSPDL-AKEVLH-TQGIEFG--SRTR----NVVF-----------------------DIF------T----GNGQDMVFTV-YGEHWRRMRRIMTVPFFTTKVVQQS----------------------------RF-AWEDEINHV--------IKDLKA-D------------------------------P-----------------------E---A--------S---------------------------------------------------------------------------------------------TTG----------------------------------C-IIRRRLQLMMYNVMYRMMFD---------------------------------------------------------------------------------------------------------------------------------------RRF-----------------ESVKDEL---------------------------FI--KLSTVNRERSQ-L-AQSF---DYNYGDFIP-I-----LRP------F-----LK-KYLARCQA-LKDKRLAI----------------------FKEYFI--------D-------------ERKK----V---------------L------------AA-----------------------------------RE--AK---------------RQ------------------------------------------A-------------------------G--------------------------------EKVAIDFIFE-SE-------------------------------QKGE-INDDNVLYIVE--------------------------NINVA--------------------------AIETTLWSIEWGVAELCNNP-HMLKRIRAELDSKL------G--RG---N-L--ITEPDIP--RCEY----------------------------------------------------------------------------------------LTAFVKEVMRLHMAIPLLV-PHMNLNKAK-L-AGYD--------------------------IPAES----------------------KILVNAWWIANNPKYW--NEPE-KFNPDRF--M---------D------ES-------IEATG----ADFRFLPFGAGRRSCPGIIVAMPLLHLVLGRLVQTF-DFS-------PP----------P-GV-----DK--ID-MT-E-KG-G--QFSL-FIKNHYNIVVTD--
>Mapoly0067s0051.1.p
-------PTANGRWIVVCI----------CG--L-LGA--------------------------------------------------------VFL------------------------WRR----------------LS-GR----S--------------------RNLPPGPK-GWPVIGN-LL-DL----GL---YPHQSLQKLA-DKYG-----PVMFMSLGSV---PTLVVSSKEL-AREILK-HQDQDFS--FRPK----STMG-----------------------ELV------M----YKSSDMVFSP-VGEYWRYLRKISANEVFHTKRLSEL----------------------------ET-VRREEVLTT--------VGQMLE-A------------------------------S-----------------------E---D--------G-----------------------------------------------------------------------------------------------P----------------------------------V-QLNERLENLILNMQTRTLFR---------------------------------------------------------------------------------------------------------------------------------------KRYNV---------------FGKSENGAS------------------ADDARE-AS--EFHKLNKDLS--I-CGHF-----VVGDYVP-S-----LRW------A--DSGTG-GVLAKMNQ-LHRDLDK-----------------------FFSKIL--------E-------------EHRL----S---------------L------------KN------------------------------------Q--PK---------------S-------------------------------------------S-------------------------D--------------------------------EMDFVDVLLQ---Q------------------------------HSDN-LTHDSMKAYIM--------------------------DMLMA--------------------------GTDTTNQEIMWMLVELMRHP-HVLKKVQEELDDVV------G--RD---R-V--VEEADLG--QLNY----------------------------------------------------------------------------------------LHAVIKESFRLHPVLPLMF-PHLSTKPTK-I-AGYD--------------------------IPANC----------------------STFVNVYAIMRDPNVW--KDPL-TFDPDRF--L---------N------SD-------VEVKG----QDFELLPFGSGRRMCPALNYALKIVEHSLAKILHMC-DLS-------LP----------S-GIE--P-LD--ID-IT-E-SV-G---ITC-CPKTPLLVMVNR--
>Mapoly0001s0289.1.p
-------SSQPRVWLAFLF----------AA----AA---------------------------------------------------------WLM-----------------------SMPY----------------LR-FV----G--------------------KKLPPGPP-VWPVLGS-LA-YL----GG---ELHHALWGLS-KKYG-----DVMRVGLGQY---TLIVVSSADI-AEELMR-KRDSEFC--HRSGRTIQRSAA-----------------------KYV------G----FDSMDIAFSE-YNPHLRMLRKLCTSELFTLSRLHAS----------------------------AK-VRTGELEVL--------LGNFRK-Y------------------------------S-----------------------E---K--------G----------------------------------------------------------------------------------------------EA----------------------------------I-EVREYFHSLTMNIMCLMMFG---------------------------------------------------------------------------------------------------------------------------------------KRY-----------------YGEDVPV-----------------------TAE-LN--NFKSLIIDVFD-N-VGRL-----NLADLVW-C-----MRP------F--D--LQ-GINKKWKQ-IRGRCEK-----------------------LFGLII--------E-------------EHRL----R---------------R------------IE-----------------------------------GK--TL---------------K-------------------------------------------D-------------------------D--------------------------------KDDFVDVLLS-CQ-------------------------------ASDN-LSDKAIIALLS--------------------------NMVLG--------------------------GTDTTATTLEWCMVEIVRNP-LMMQRMQEEVDALV------G--KE---R-G--VEEADVA--QLPY----------------------------------------------------------------------------------------LTAFVKEIFRLHTPVPITL-PRLNESASS-L-GGFY--------------------------IPPEC----------------------TIFVNTYAMAHDERYW--DRPL-EFNPDRF--L---------G------SN-------INLVG----NDFQLVPFGSGRRKCVGIALGMTMVQRTLAALVHSF-DFAP------QP----------Q------------AS-IS-E-SY-L---LVL-RNSIPLKVEATP--
>Mapoly0109s0053.1.p
----------GTDSFYYVL----------AA--V-LG---LVV---------------------------------------------------LIL-------------------------IQ----------------RK-FR----A--------------------PKLPPGPL-AWPLIGN-LP-LM----GP---LPHQSLLRLK-KKYG-----PLMFMQLGSV---PTIVVQGPDM-AKEVLR-TQDHIFA--SRPD----TVTG-----------------------ELF------F----YNRQDLLFAP-LGPTFRLLRKTCVNSLFTPLRVQEF----------------------------QG-VRKEMLTAF--------LTKLLQ-E------------------------------G-----------------------R---G--------G----------------------------------------------------------------------------------------------QP----------------------------------V-QVDHKITEMNFNNVSKILYG---------------------------------------------------------------------------------------------------------------------------------------KSY-----------------YGLKTTNAD--------------------GSIH-AR--EFHEIADEWAR-V-AGSV-----IVGDYLP-W-----LRK------L--D--IG-GCEAHLLR-LREEFNK-----------------------FLTGVI--------E-------------EHKR----N---------------S------------AA------------------------------------G--GK---------------G-------------------------------------------S-------------------------R--------------------------------KEDFVDVLLS-LHA---------------------------DE-DGNT-LSETQVKAFLQ--------------------------DLTLG--------------------------GIDSSAAQMQWTLVELLRHP-EVRHKVQQELDSVI------G--KD---R-M--VEEADIV--RLPY----------------------------------------------------------------------------------------FRAMMKESFRLHPAVPFLA-PHENTQATK-I-SGYD--------------------------IPANT----------------------RLLVNVYAIHRDPEVW--EDPL-KFNPERF--M---------N------RH-------QGLKG----EDFKFLPFGSGRRMCPGMDYAMLVVEWTLAQLLHTC-DLD-------VP----------E-GMK--P-MD--ID-VG-E-TF-G---VTL-STTSPLRIVISP--
>Mapoly0031s0060.1.p
---------PLWGWVLTLS----------AG--L-VV---LGI---------------------------------------------------VIS------------------------ILR----------------PR-AA----Q--------------------LNLPPCPG-VYPIVGS-LP-LLGAIPGE---PAHHMFKRLA-DKYG-----SLVYLRMGSC---PTVIVSDSEF-AKLVLK-DQDHVFA--SRPL----LASG-----------------------KYI------G----MNFESLVFSP-MGNHYKKLSKIYSSELLSPRRVMES----------------------------QG-VRENGMRAT--------VKSIYR-H------------------------------A-----------------------I---E--------G----------------------------------------------------------------------------------------------PA----------------------------------V-KLSSELHALGLNIMLDMIFG---------------------------------------------------------------------------------------------------------------------------------------KDR-----------------DKLEVGGGE---------------------RLS-MD--ELKDVVRESLE-V-AAEF-----DFGEYIP-I-----ARY------L--D--LT-GIIRRMKS-IQSRMRN-----------------------VAAKLI--------A-------------EHIQ----R---------------R------------KI-----------------------------------TG--EA--------------ME-------------------------------------------P-------------------------Q--------------------------------DIAVLDVLLS-LK-------------------------------DENG-LSDDAVTGALF--------------------------DMIVA--------------------------GSDTTSLSADWAIAELTRNP-ELMKKLQDEADRVV------G--RD---R-S--VKESDLP--KMKY----------------------------------------------------------------------------------------LQCVVKESMRIHSPTPLAI-PHCSVQATK-L-GGYD--------------------------IPAGC----------------------TVLMNLWAINRDPKNW--PEPH-KFKPERF--E---------N------HD-------TNIFG----QDFTLLPFSAGRRGCSGMLLGFTMVQLIVATLVHSF-DLR--------P----------H-GME--A-SE--VDVIS-E-KP-G---LTL-IRPYEQLVEARP--
>Mapoly0086s0077.1.p
---------PWWGWVLVAA----------LG--Y-LA---VQV-------------------------------------------------------------------------------YQ----------------SV-HI----S--------------------SKLPPSPG-AFPVVGS-FP-LMGAKDGE---PAHQMFARLG-EKYG-----PICYLRMGNV---PSIIISDGNI-AKILLK-DQDHIFA--SRPW----MSAG-----------------------KYM------G----MDFQSVVFAP-SGPHYKRLRKIYTLELLSNKRVIAS----------------------------HG-IREARLYGT--------VKSMHE-D------------------------------M-----------------------E---R--------G----------------------------------------------------------------------------------------------EA----------------------------------T-NLSSALKTLSLNSLIGLIFG---------------------------------------------------------------------------------------------------------------------------------------LTE-----------------DTVSKKLGT----------------------VD-ME--EVKDVVRCAVE-L-GGEF-----NFGDYIP-I-----ARW------L--D--LQ-GVIKRMKD-LTKRMRV-----------------------IAAGVI--------E-------------EHRK----L---------------A------------AS-----------------------------------RG--PS---------------S-------------------------------------------P-------------------------D--------------------------------DLTILDVVLN-LD-------------------------------GDDV-LSDDAMAGVIF--------------------------DMIIA--------------------------GSDTTAVSSDWTIAELLRQP-KLMKKLQDELDAVV------G--KD---R-L--MRESDIP--NLPY----------------------------------------------------------------------------------------LQCVIKESLRLHPPAPLGI-PHCSIQPTT-V-AGYE--------------------------IPAKT----------------------TALINLWAINRDPKNW--KDPL-QFIPERF--E---------K------LD-------VSVFG----QDFSLLPFSAGRRGCSGMLLGLTMVQLIVGTLCHSF-DFR-------TQ------------GVK--E-TE--VDVIN-E-KP-G---LVS-MRAQDIFVKVTP--
>Mapoly0034s0001.1.p
-----------KSWAVHSV----------AA--L-VF---LYI---------------------------------------------------LLQ-----------------------VFKR----------------VS-HR----S--------------------WRRPPGPP-SLPLIGH-FH-HLM---SG---LPHHSLLKIA-EKYG-----PIVWLDLGAV---SVVVVSSSDL-AKEILK-TQDHIFA--SRPA----MILG-----------------------EML------F----GKGQGLIFSP-WNDNYRLTRKTLTTQLFSQQRMDTY----------------------------QD-LRRDLALKM--------MQTAFD-E------------------------------G-----------------------H---A--------N----------------------------------------------------------------------------------------------RD----------------------------------I-SLSDLIHEQFMSLTTRMLYG---------------------------------------------------------------------------------------------------------------------------------------MDG-----------------HA------------------------------Q-NK--HLLEIIRDLTE---TGWL-----VLEDYFP-L-----LKP------F--D--LS-GEVKRLKK-LGEKYSE-----------------------LMDSII--------D-------------QRLK----E---------------I------------SN---------------------------------------SK---------------S-------------------------------------------N-------------------------K--------------------------------EENLLDVLLA-MSS-----------------------------------FTRSQVKVILL--------------------------DIIFG--------------------------GSDTSSDTIVWAMTELLRHP-NIMERLQNELDDVI------G--KE---R-L--VEEADLK--KLEY----------------------------------------------------------------------------------------LQAVVKETLRLHPVGVLGS-PHLAMESTK-V-AGYD--------------------------IPAGT----------------------RVTVNIYAIGRDPNVW--ENPL-NFDPSRF--L---------N------SP-------IDVKG----QHYEVLPFSSGRRKCVGMNLALVSVAYNVALLVHAC-SIS-------LP----------E-GLT--A-LD--LD-LE-E-KF-G---ITV-SKRNPLPLLIKR--
>Mapoly0137s0036.1.p
-----------TSWSEETV----------AA--L-VL---LYI---------------------------------------------------LLK-----------------------AFKT----------------VI-HT----A--------------------GRRPPGPP-AWPVIGH-YQ-YLK---SG---LPHHSLTKIA-EQYG-----PIVWLQLGAV---GAVIVSSSDM-AREILK-TQDHIFA--SRPA----GIIG-----------------------DTL------F----AKGQDLLFSP-LNDNFRLARKIFTTELLSQQRVDSF----------------------------KG-LRRELVLKT--------MRTALE-E------------------------------G-----------------------H---A--------N----------------------------------------------------------------------------------------------RY----------------------------------L-NLSDLLHDQSMSLSTRMLYR---------------------------------------------------------------------------------------------------------------------------------------MDG-----------------HA------------------------------Q-NK--ELIEIIRDLSS---TGFL-----VKEEYFP-L-----LKL------L--D--LS-GQLKKLKK-LSERYFD-----------------------LMDSII--------D-------------NRLK----E---------------T------------TK---------------------------------------SK---------------S-------------------------------------------N-------------------------T--------------------------------EEDFLDVLLA-KSN-----------------------------------ISRVQIKVLLL--------------------------DIILA--------------------------GGETIPDTIVWAMTELLRHP-NVMERLQNELDDVI------G--KE---R-L--VEESDLK--KLEY----------------------------------------------------------------------------------------LQAVVKETLRLHPVGVLGV-PHVSIEATK-V-AGYD--------------------------IPAST----------------------RVMVNFYAIGRDPKVW--ENPL-KFDPSRF--L---------N------SP-------IDVKG----QQFEVLPFSSGRRKCPGMHLALVSVSYTLAQLIHAC-TVS-------LP----------E-GFT--H-LD--LD-LE-E-KF-G---MSV-AKKNPLNLLIQK--
>Mapoly0093s0001.1.p
-------------IAASLA----------AGS---VA---AAVM------------------------------------------------YRLYY-----------------------LMNP----------------KR-KA----A--------------------SSWPPTPP-GYPIFGH-LH-LL----GA---QPHMDMFKLG-QKYG-----PLFHLRMGCT---DALVVCSAAM-AKEVLK-IHDRAFA--SRTN----GACV-----------------------EIF------S----HNFQDVAGAP-YGAHWRSMRKICLLELFTPKRLESF----------------------------QY-MRNEETSSL--------VQNMLE-E------------------------------S-----------------------H---S--------G----------------------------------------------------------------------------------------------NA----------------------------------V-TMSLKLTQLTLNVVTRMAMG---------------------------------------------------------------------------------------------------------------------------------------KSV-----------------IRWGCGADV---------------------AAE-SK--KFRDIIQEIFV-L-SGIV----NNLGDYFP-S-----LRR------F--D--LQ-GYEKRMRA-AVRRFDD-----------------------VAYQMI--------D-------------EHRK----E---------------K------------RE--------------------------------------------------------L-------------------------------------------A-------------------------Q--------------------------------STDLLDVLLS-LPAG-----------------------------EDGK-LSDVKVVAVML--------------------------DILTA--------------------------GVDTSSSTIEWALTELIKES-EKMKRVQEEIESVV------G--TE---R-K--VEESDLP--NFPY----------------------------------------------------------------------------------------LYAIVKETLRLHPPAPLLL-PHESIEACK-L-QGYN--------------------------IPAKT----------------------RLYVNVFAIGRDPTVW--DRAL-DFLPERF--L---------E------SQ-------IDCRG----QNFELLPFGSGRRICPGMSLGLSMVQLTLSRLLHSF-DFE-------LP----------A-WQK--R-ED--ID-MN-E-TF-G---LTC-YKTEPLQLVPKP--
>Mapoly0083s0097.1.p
-----------RSWSVHTV----------AA--V-VF---VYV---------------------------------------------------LLK-----------------------VFTR----------------VR-HK----S--------------------GRRPPGPP-SLPLIGH-LY-HLT---QG---LPHHTLAKMA-EKYG-----SIMWLDVGAL---SVVVVSSPDM-AREILK-TQDHIFA--SRPS----GLTI-----------------------EYL------F----GQGQDLLFCP-LNDHLRRVRKVFSSQLLSQQRIDSF----------------------------KD-LRRDMLFKT--------MAKAFE-E------------------------------G-----------------------H---A--------N----------------------------------------------------------------------------------------------RY----------------------------------I-NFSDVMHELFITTTTAMVFR---------------------------------------------------------------------------------------------------------------------------------------RGA-----------------GA------------------------------H-IQ--DFTEILMEMSN---SEWF-----SIGDIFP-L-----LKP------L--D--LD-GQVKRLKM-AGEKSSK-----------------------LMDSII--------D-------------NRLK----E---------------K------------TK---------------------------------------SM---------------S-------------------------------------------Y-------------------------E--------------------------------EEDFLDVLLT-TSG-----------------------------------FTRDQVKFLIM--------------------------DIVPA--------------------------GGDTTSGTVVWGMTELLRHP-NIMERLQSELDDVI------G--KE---R-M--VEEADLR--NLEY----------------------------------------------------------------------------------------LQAVVKETLRLHPPAMLGV-PHSSTEATK-V-AGYD--------------------------IPANT----------------------WVIVNIHAISTDPKVW--ENPL-KFDPSRF--L---------N------SR-------IDVRG----QHYEILPFSSGRRLCPGMNLALVSVAYTLAQLVHAC-SIS-------LP----------E-GLT--P-LD--VD-VE-E-TF-G---LTV-GKRNPLNLLLTR--
>Mapoly0087s0026.1.p
-----------GSDVWTLL----------AL--V-VG---VAL---------------------------------------------------LHK-------------------------VF----------------FG-RK----K--------------------LRLPPGPR-GWPVLGN-LP-IL----GT---MPHLSITELS-KKYG-----PLMSIRLGSA---SAVVISSPEM-AKVFFR-TQDHIFA--NRPF----TING-----------------------QVF------M----YNFQDVSFSP-YNEHWRFLRKVIDMEIFSNKRLRHL----------------------------KD-FRGEEILAS--------IERMLE-E------------------------------G-----------------------R---G--------G----------------------------------------------------------------------------------------------NP----------------------------------V-DMKKSMAQLSVEHICRICFN---------------------------------------------------------------------------------------------------------------------------------------NNY-----------------SQWKSKSCH--------------------SNGV-PK--TLASMLDEWIA-I-SGAF-----FVGEYIP-Y-----LRK------L--D--LG-GFEAQLLR-LRSDFEQ-----------------------FLNPII--------E-------------EHRK----N---------------E----------------------------------------------------------------------G-------------------------------------------R-------------------------S--------------------------------DKDFLDVLLS-LQR-------------------------E----NQDG-FPNDRVKALIN--------------------------NVLIA--------------------------GTQTTSDQTTWALTELMRHP-DIKQKVVDELDLVV------G--RE---R-L--VEESDIG--NLVY----------------------------------------------------------------------------------------LKAVVKETLRMYPSVPLGV-PHEAMEDTQ-V-AGHD--------------------------IPKKT----------------------RVLFNAYGIGRDPKLW--EDPT-TFNPERF--I---------N------SP-------IDVKG----HHFELLSFGAGRRQCPGMDMGLLLVQVTVAQILHTC-HLS-------VP----------A-GVV--------VD-VE-E-GI-G---ITL-PKANPLMVLISP--
>Mapoly0008s0192.1.p
-----------TGGSVQFL----------AA--L-VF---LYV---------------------------------------------------LLK-----------------------IFNR----------------VR-YT----G--------------------RKRPPGPP-SLPLIGH-FH-HLL---FG---MPHHSLAKIA-EKYG-----SIVWVELGAV---NAVVVTSSDM-AREVLK-TQDHIFA--SRPS----GIVV-----------------------EKV------F----KKAQGLVWSP-FNDHFRLARKIILTELFSEKRIDSF----------------------------KD-LRRQMTFRT--------LRTAFE-E------------------------------G-----------------------H---A--------K----------------------------------------------------------------------------------------------HY----------------------------------I-NLADLMHNQFISLTTRMLFQ---------------------------------------------------------------------------------------------------------------------------------------LDR-----------------HA------------------------------Q-NK--DLLEIVDDFTS---AGWF-----VIEEFFP-L-----LKP------L--D--LS-GQVRRLKN-IGERYFE-----------------------LLDSII--------D-------------NRLK----E---------------N------------SN---------------------------------------SK---------------S-------------------------------------------N-------------------------T--------------------------------EEDFLDVLLA-TSK-----------------------------------FSRVQVQLLLL--------------------------DIIIV--------------------------GTDTSSDTIVWAITELLRHP-NIMERLQSELDDAI------G--KE---R-L--VEEADLN--NLEY----------------------------------------------------------------------------------------LQAVVKETLRLHPVAALGV-PHYSTEATK-V-AGYD--------------------------IPANT----------------------RVMLNLYAIGRDPKVW--ENPL-KFDPSRF--L---------N------SS-------IDVKG----QHYEVLPFGSGRRKCPGMNLALVSVPYNLAQLVHAC-TIS-------LP----------K-GLT--H-LD--VD-VE-E-KF-G---MTV-VRRNPLNLLLKR--
>Mapoly0025s0014.1.p
---------SVSSTLQFSIG---------IA--I-LW---ALV---------------------------------------------------VLY------IT----------------KFT----------------KG-SK----K--------------------PRLPPGPP-AWPVVGS-LH-LL----GQ---LPHRDMKDLA-DKYG-----PLMSLRLGSV---QAVVVSSPEI-ARQFLK-DQDQAFA--SRPL----FSGP-----------------------EIF------N----HKAQNLAWAP-YGPTWRLLRKICTVELFTAKRLKQF----------------------------QN-IRQEELLST--------IQNILE-S------------------------------G-----------------------R---G--------G----------------------------------------------------------------------------------------------KL----------------------------------V-NMDEHMGSLTGNNITRMLFH---------------------------------------------------------------------------------------------------------------------------------------RRY-----------------FGSKGIPIT--------------------ALGE-AK--EFQHIIRELFR-I-GGAF-----IVSDYIP-W-----LKR------L--D--LG-GWRAQLKK-IQVKYDA-----------------------FVGNLI--------D-------------EHRR----N---------------A------------KP--------------------------------------------------------L-------------------------------------------A-------------------------E--------------------------------SENFVDVLLS-IQN-------------------------SGVD-GRPT-ITDVQIGQLIA--------------------------DMILG--------------------------GTDTSSVAMVWTLTALMKYP-EVRRKLREEVDSVV------G--TE---R-L--VDESDLP--QLKY----------------------------------------------------------------------------------------LQAVVRESFRCHPVGAFLL-PHESLCDTV-V-AGYD--------------------------IPRNT----------------------RIFVNLFAIYNDPQVW--QNPQ-AFRPERF--L---------N------SF-------VDVKG----AHFELIPFGSGRRMCPGINLALLFIELTVAQLIHTC-DFS-------LP----------P-GVS--P-ET--VD-TR-E-SY-G---LTT-PRATPLQLLVSP--
>Micromonas_pusilla_57916
-------AESVLNGIRDVI-KD-VPQSRGLS--------------------------------------------------------------YQLA-KL-------------------------------------------SRKW--R------------------K-ESMSKMPV-AA---GD-IR-EI---AGQ---PVFVPLYKLF-LAYG-----EMFVLAIGPK---KFVVVSDNDV-AREMLK-DQATSFS--KGLL----SEIL-----------------------EFV------M------GTGLIPA--DGETWKVRRR-TVVPSLHKKYVASM----------------------------VD-MFGDCGLNG--------SAQLAR-S------------------------------E-----------------------M---N--------G----------------------------------------------------------------------------------------------DT----------------------------------V-EMENFYSRLALDIIGKAVFN---------------------------------------------------------------------------------------------------------------------------------------YDF-----------------NSLKMDDPV-------------------------IK--AVYTVLREAEY------------RSVTFIP-YWKVPPLRW------L-V------PRQKACQE-ALVVVND-----------------------TLNMLI--------A-------------RTKK----LV---------------------------EE-------------------------------EDEEF---VE------------EYLN-------------------------------------------K-------------------------A--------------------------------DPSILHFLIA----------------------------------SGDD-VTSKQLRDDLM--------------------------TLLIA--------------------------GHETTAAVLTWTTYLLATHP-EIKARVQAEVDEVC------G--D----R-N--PTIADMM--DLKF----------------------------------------------------------------------------------------TTRVINESMRLYPQPPVLI--RRALEPVT-L-DGYK--------------------------IDAGT----------------------DFFISVWNLHRNPRLW--ENPD-KFDPDRF-PI---------DQ-----KM-------PNEIT----ENFAYLPFGGGQRKCVGDQFALFESIITLAMVCRRF-DFE-------LD----------A-KFH--PDGE--CG-MT-T----G---ATI-HTTGGLHVKLKR--
>Olucimarinus_1824
------------------------------------------------------------------------------------------------------------------------------------------------------------------------------KMPV-AS---GD-IR-EI---AGQ---PVFVPLYKLF-LAYG-----EMFVLAIGPK---KFVVVSDNAV-AKEMLL-TQAKSFS--KGLL----SEIL-----------------------DFV------M------GQGLIPA--NGEVWKIRRK-VIVPSLHKKYVTSM----------------------------VD-MFGDCGLKG--------MSQLAR-A------------------------------E-----------------------K---A--------N----------------------------------------------------------------------------------------------ES----------------------------------V-EMENFYSRFALDIIGKAVFN---------------------------------------------------------------------------------------------------------------------------------------YDF-----------------DSLSTDDPV-------------------------IK--AVYTVLREAEY------------RSVTFIP-YWKVPPLRW------L-V------PRQRQCQE-ALQVVND-----------------------TLDDLI--------N-------------RCKA----VV---------------------------EE-------------------------------EDEEF---VE------------EYMN-------------------------------------------T-------------------------D--------------------------------DPSILHFLIA----------------------------------SGDD-VTSKQLRDDLM--------------------------TLLIA--------------------------GHETTAAVLTWTTFLLAKHP-EVKAKVFEEVDRVV------G--D----R-N--PTVADMR--ALVY----------------------------------------------------------------------------------------TTRVINESMRLYPQPPVLI--RRALEPVT-L-GGYN--------------------------IDAGT----------------------DFFISVWNLHRNPRIW--DEPD-AFKPERF-PI---------DA-----PM-------PNEYT----EEYAYLPFGGGQRKCVGDQFAIFESIVSLAMLMRRF-DFE-------LD----------E-SKH--PDGE--CG-MT-T----G---ATI-HTTNGLHVKLKR--
>Olucimarinus_47300
-------------------------------------------------------------------------------------------------------------------------------------------------------------------------------MPV-AS---GD-IR-EI---AGQ---PVFVPLYKLF-LAYG-----EMFVLAIGPK---KFVVVSDNAV-AKEMLL-TQAKSFS--KGLL----SEIL-----------------------DFV------M------GQGLIPA--NGEVWKIRRK-VIVPSLHKKYVTSM----------------------------VD-MFGDCGLKG--------MSQLAR-A------------------------------E-----------------------K---A--------N----------------------------------------------------------------------------------------------ES----------------------------------V-EMENFYSRFALDIIGKAVFN---------------------------------------------------------------------------------------------------------------------------------------YDF-----------------DSLSTDDPV-------------------------IK--AVYTVLREAEY------------RSVTFIP-YWKVPPLRW------L-V------PRQRQCQE-ALQVVND-----------------------TLDDLI--------N-------------RCKA----VV---------------------------EE-------------------------------EDEEF---VE------------EYMN-------------------------------------------T-------------------------D--------------------------------DPSILHFLIA----------------------------------SGDD-VTSKQLRDDLM--------------------------TLLIA--------------------------GHETTAAVLTWTTFLLAKHP-EVKAKVFEEVDRVV------G--D----R-N--PTVADMR--ALVY----------------------------------------------------------------------------------------TTRVINESMRLYPQPPVLI--RRALEPVT-L-GGYN--------------------------IDAGT----------------------DFFISVWNLHRNPRIW--DEPD-AFKPERF-PI---------DA-----PM-------PNEYT----EEYAYLPFGGGQRKCVGDQFAIFESIVSLAMLMRRF-DFE-------LD----------E-SKH--PDGE--CG-MT-T----G---ATI-HTTNGLHVKLKR--
>Pabies_MA_10055697g0010
-----IEGGLMTAMADLAF----------AG--I-TL---LLIIHY---------------------------------------------VKWLSS----------------------------------------------HK----R--------------------GCKPPGPL-AWPIIGH-IH-LLN--SNR---PLHQTLCDLA-RRYG-----HVMLLKLGSR---TTLVVSSWEL-ARECLT-THDMNFA--SRPR----SAAA-----------------------EHL------G----YDCMMLGLDP-YDDRCRNLRRICTSQLLSASRVESS----------------------------QH-IRREEVSKL--------VRGLFQ-R------------------------------CT----------------QMGIQDE---A--------S----------------------------------------------------------------------------------------------TV----------------------------------V-DMRSIMVDLIFDTIVRSILP------D--------------------------------------------------------------------------------------------------------------------------------KSY-----------------TGS---------------------------AGE-DE--EFKEMIDTHLK-L-VQAF-----NVSDYIP-Y-----LGW------L--D--LH-GCEREMKK-FSRRRDE-----------------------ILQRVT--------D-------------KCRL----P---------------M----------------------------------------------------------------------K-------------------------------------------E-------------------------R--------------------------------DESLIDVLIH-FV-------------------------------DKTQ-DNNTIVKATIA--------------------------SLIIA--------------------------GTDTSAITTEWAMASLLQCP-EMLKKAQEELDIVV------G--RQ---R-V--LDESDLP--NLKY----------------------------------------------------------------------------------------LGAIVKETLRLYPAAPLLL-PHMAAEPCT-V-GGYY--------------------------VPGGT----------------------ELLLNAWGIHRDPAAW--ERPL-DFEPERF--M---------KS-----SS-------PDING----RDFKYLPFGCGRRACPGMRVAMCMLKLTVGRLVQSF-DWS-------VP----------Q-GV-----EG--VD-MS-E-ER-G---LTL-HKAVPLKAAIEP--
>Pabies_MA_10269244g0010
---------------TAAA----------G---F-VT---LVF---------------------------------------------------FFL----YGLL-----------------HK----------------SR-RN----G--------------------GRLPPGPY-PWPIIGN-LH-QM----RK---PVHRALKDLA-DKYG-----AIMFLRLGSV---PTVVVSSSEI-AKHFLK-THNSIFA--SRPA----TAAG-----------------------KYL------S----YNFKGLVFSP-YGNYWRQVRKLCVLELFTSKRVESF----------------------------KH-VREEEVSAM--------IQSIWE-E------------------------------S-----------------------Q---N--------G---------------------------------------------------------------------------------------------TIA----------------------------------V-NVSKVVLTLSSNVISRILAR---------------------------------------------------------------------------------------------------------------------------------------RKV-----------------SDDDLG-------------------------AD-GK--GFKHMLVELSA-L-VGAF-----NIGDFIP-Y-----LYW------T--D--LQ-DIKQRMMK-LNKTYDA-----------------------FAEKII--------D-------------EHLH----A---------------HH----------RMA------------------------AAPSS-----DGQ--AE---------------A-------------------------------------------E---------------------------------------------------------HVKDFVDVLLQ-MTAD-----------------------NDHIM-GDTK-ATREAIKSIMF--------------------------DMFAA--------------------------GMETSSSTLEWTMSELLRHP-HVMKRLQEEIECIV------G--RD---G-K--VKESDVG--RMKY----------------------------------------------------------------------------------------LQCVVKETLRLYPPLPLAL-PHESVDVAT-V-GGYY--------------------------IPKKT----------------------TVMVNVWAIGRDPNVWG-EDAL-DFKPERF--M---------HELDGHDNI-------MDLVS--GQSDFRMLPFSAGRRGCPGFAMAIPMIELALAQLLHFF-DWR-------LE----------G---D--P-SE--LD-MT-E-AS-G---GSM-PKQVPLFAFPKL--
>Pabies_MA_10425888g0010
--------------VWYSV----------LG--I-TS---AII---------------------------------------------------FFV-----------------------LDMW----------------GR-KT----Y--------------------YRLPRGPP-GWPIVGN-LF-QL----GK---KPSDSLFHLA-NKYG-----PLMSLSLGMK---ITVVVSSPAM-AKEVLK-THDHIFA--GRIV----NQVA-----------------------RSL------S----HNKSSIVLCQ-YGSRWRNLRRISNTELFSVKKLEAL----------------------------QY-LRRDQVHRM--------IHQIFE-D------------------------------S-----------------------V---N--------G---------------------------------------------------------------------------------------------SQY----------------------------------V-NIGHTVFHSAFNLLSNMAFG---------------------------------------------------------------------------------------------------------------------------------------KCI-----------------FDSHF--------------------------GA-SQ--ELKEAISKLMV-L-HTTP-----NLGDYFP-F-----LQF------L--D--LQ-GVFHQTGI-YRKKIYD-----------------------IIDKFI--------E-------------DRLA----T---------------R------------GK------------------------SG----------D--RS---------------D-------------------------------------------N-------------------------G--------------------------------EKDLLDVLLD-MRS---------------------------HE------FTVTDIRGYLN--------------------------DMFQA--------------------------GSDTTASTIEWAMAELIRNP-EKLKRAQAELEEVV------G--LN---R-L--MEESDTD--RLPY----------------------------------------------------------------------------------------LRAVVKEVFRLHPAVPLLI-PHRADSRCE-I-AGFV--------------------------IPKHS----------------------RVLVNVWGMGRDPQIW--NEPL-KFIPERF--L---------DDT--EMNS-------VDFRG----KHFELIPFGAGRRMCVGLPLASRMVHLVLGSLIHSF-EWA-------PP----------K-GMS--A-EQ--VD-MT-E-KF-G---LTL-QRAVPLEAIPTP--
>Pabies_MA_10427075g0010
--------------LWYSV----------LG--I-TS---AIV---------------------------------------------------FLA-----------------------LDLW-----------------W-RT----Y--------------------CRLPPGPP-RWPIVGN-LL-QL----GN---KPNESLFHLA-TKYG-----PLMSLSLGMK---TTVVVSSPAM-AKEVLK-THDHLLA--GRTV----IQSI-----------------------KYV------S----HDKSSLVWAQ-SGSHWRMLRRISNTELFSIKKIETL----------------------------QH-LRRDQVFQM--------IQQIQQ-E------------------------------G-----------------------V---K--------G----------------------------------------------------------------------------------------------KS----------------------------------I-NIEDTMVHSAVNLLGNMAFG---------------------------------------------------------------------------------------------------------------------------------------KDM-----------------FDSHS--------------------------PA-IQ--EFKDSISKMVV-S-LGAP-----NLADYFP-F-----LQW------L--D--PQ-GIGRNTRI-YMERVFG-----------------------ILDKFI--------E-------------DRLA----K---------------R------------GK------------------------TI-------------DG---------------N-------------------------------------------D-------------------------G--------------------------------PKDLLDVLLE-MRS---------------------------DE------FTLIDIRGYLT--------------------------DIFGA--------------------------GSDTTAKTMEWAMAELICNP-EKMKRAQTELDAVV------G--RN---R-R--VEESDSD--RLPY----------------------------------------------------------------------------------------LCAVVKEVLRLHPVAPLLL-PHRAISTCE-I-GGYV--------------------------IPKDT----------------------QVIVNVWAIGRDPAIW--NEPS-KFIPERF--I---------DSK---MSS-------VDYKG----QHFELLPFGTGRRMCVGLPLASRIIHLVLASLLHSF-DWA-------PP----------E-GMT--A-EH--VD-MT-E-KF-G---VIL-QKAVRLEAIPTP--
>Pabies_MA_10427193g0010
---------------AIAL----------VA--L-VG---AWS---------------------------------------------------FLV--------------------------------------------K-AR----K--------------------RRLPPGPF-PLPIIGN-LH-QL----GK---LPHQALAALS-LKFG-----PLMSLNLGSA---LTLVVSSPDM-AKEFFK-THDLVFA--SRPP----SAAS-----------------------NSF------W----YNCTDIGFAP-YGHYWREVRKLCVFQLLNSRRLEFF----------------------------RF-IREEEVSAM--------IQSIAN-S------------------------------D-----------------------------------------------------------------------------------------------------------------------------------HP----------------------------------V-NISKTVSTLATDIMCRMTFG---------------------------------------------------------------------------------------------------------------------------------------KKF-----------------SDQDSI--------------------------G-SR--RINSMIKESFV-L-AGAF-----NFGDYIP-S-----LAW------M--D--LQ-GLNRRMKD-VHSIQDY-----------------------FLEKIL--------D-------------EHVA----Q---------------N------------DP----------------------------------------------------------------------------------------------------N-------------------------V--------------------------------TRDLVDVLLA-ASV-------------------------D-KD-MELQ-ITRDNIKSLLY--------------------------DMLSA--------------------------GTDTSSTTLEWAMAELLRNP-TMLKKVQDELERVV------G--ME---R-M--VRESDLP--SLLY----------------------------------------------------------------------------------------LQAVVKETLRLHPASPLAL-PHLSMEACN-V-LGYE--------------------------IPKNT----------------------HVLVNLWAIGRNPAAW--EDAE-RFVPERF--M---------KG-----CS-------MEEKL----RNCEWIPFGAGRRGCPGEELGMLVVQYGLAQLLHCF-DWT-------LP----------D-KMN--G-LE--LD-MS-E-KY-G---ITV-RTAHEIFAVRTP--
>Pabies_MA_10427515g0010
--------------LFYSL----------LG--I-IS---AII---------------------------------------------------YFL-----------------------LDLW----------------KR-N--------------------------CRLPPGPP-GWPIVGN-LF-QL----GK---KPHESLFHLA-TKYG-----PLMSLSLGMK---TTVVISSPAM-AKEVLK-THGHIFA--GRIV----PQAL-----------------------KAL------S----HHKSSFVLCQ-YGSRWSMLRRISSNELFSVKRLEAL----------------------------QD-LRRDQVHRM--------IHQIFQ-D------------------------------S-----------------------L---K--------G---------------------------------------------------------------------------------------------SKC----------------------------------V-NIGHIAFHSAFNLIGNMAFG---------------------------------------------------------------------------------------------------------------------------------------KDM-----------------FDPHL--------------------------RA-SE--DLKDAISKVLV-L-HTAP-----NLADYFP-F-----LQF------L--D--LQ-GVYRNMGI-YRKKAYD-----------------------VMDKFI--------E-------------DRLA----K---------------R------------GK------------------------NS----------D--IS---------------D-------------------------------------------D-------------------------G--------------------------------KKDLLDVLLD-MRS---------------------------DE------FTLTDIRGYLS--------------------------DLFVA--------------------------ASDTSSETIEWAMAELIRNP-EKLKRAQAELEEVV------G--LN---R-S--LEESDTE--RLPY----------------------------------------------------------------------------------------LRAVVKEVFRLHPAVPLLV-PHRADSRCE-I-AGFV--------------------------IPKHS----------------------RVLVNVWGMGRDPEIW--KEPL-NFVPERF--I---------DDE--LCSH-------VEYRG----KHFELIPFGAGPRMCVGLPLASRMVHLMLGSLIHSF-EWA-------PP----------K-GIS--H-DQ--VD-MT-E-KF-G---LAL-QKAVPLEAIATP--
>Pabies_MA_10428374g0010
----------------------------------------------------------------------------------------------------------------------------------------------------------------------------------------------ML----GD---LPHRALKDFA-DIYG-----PIMFLRFGSV---PAIVVSSPEM-AKLFLK-THDLIFA--SRPE----SAAG-----------------------KYL------F----YNFKDLGFAP-YGDYWRQMRKICVLELLTVRRIESF----------------------------QS-LREEEVSAM--------IRSIWL-E------------------------------S-----------------------E---K--------G---------------------------------------------------------------------------------------------VKP----------------------------------V-NISKVLSSFTANIICRMLMG---------------------------------------------------------------------------------------------------------------------------------------IKC-----------------STEAPA--------------------------G-FK--GLAELLREVSS-L-AGAF-----YIGDFIP-R-----LRW------L--D--LQ-GIKGRMKK-VHGEFDA-----------------------LAEEII--------D-------------EHIE----R---------------R------------NR----------------------------------------N---------------G-------------------------------------------P-------------------------A--------------------------------NNGFVEVLLD-ISE------------------------------SGNI-VSRNDMKALLL--------------------------DMLVG--------------------------GTDTSAATIEWAMLETLRNP-VVMKRVQEELESVV------G--KD---R-L--IKPCDLT--SLEY----------------------------------------------------------------------------------------LQCVVKETLRLHSTVPLLV-PRESVEACT-V-AGYQ--------------------------IPAKT----------------------RIIVNAWAIGRDPVVWG-DDAL-VFKPERF--M---------QG--GRNRD-------IDLRG----QHFELIPFGSGRRGCPGIALGLEVVGLGLAQLFHCF-DWS-------LEYK--------N-GVQ--E-EE--VN-MS-E-TF-G---TTM-PPRFPLFAVPSV--
>Pabies_MA_10429973g0020
--------------LWYSV----------LG--I-TS---AIV---------------------------------------------------VLG-----------------------LDLW-----------------R-RT----Y--------------------CRLPPGPP-GWPIVGN-LL-QL----GN---KPNESLFHLA-TKYG-----PLMCLSLGMK---TTVVVSSPAM-AKEVLK-THDQLLS--GRTV----IQSI-----------------------NYV------S----HYKSSLIWAQ-CGAHWRMLRRISNTELFSVKRLETL----------------------------QH-LRRDQVFRT--------IQQILQ-E------------------------------S-----------------------I---K--------G----------------------------------------------------------------------------------------------ES----------------------------------I-NIEDTMFHSVVNLLGNMAFG---------------------------------------------------------------------------------------------------------------------------------------KDM-----------------FDSHS--------------------------PA-FQ--EFKDSISKMMV-T-AGAP-----NLADYFP-F-----LQW------L--D--PQ-GVGRNTKI-YMERVFG-----------------------ILDKFI--------D-------------DRLA----K---------------R------------GK------------------------TM-------------DG---------------N-------------------------------------------D-------------------------G--------------------------------PKDLLDVLLD-MRS---------------------------DE------FTLIDIRGYLT--------------------------DIFGA--------------------------GSDTTAKTMEWAMAELICNP-EKMKRAQTELDAVV------G--RN---R-R--VEESDTD--RLPY----------------------------------------------------------------------------------------LCAVVKEVLRLHPVAPLLL-PHRADSTCE-I-WGYV--------------------------IPKDT----------------------QVIVNVWAIGRDPAIW--NEPS-KFIPERF--I---------DSK---MSS-------VDYKG----QHFELLPFGTGRRMCVGLPLASRIIHLVLASLLHSF-DWA-------PP----------K-GMT--A-EH--VD-MT-E-KF-E---VLL-EKAVRLEAIPTP--
>Pabies_MA_10430254g0010
-------RVCLSASLSLVL----------LA--LGLA---YVV-------------------------------------------------------------------------------KH----------------SL-RK----R--------------------LRLPPGPS-GWPVIGS-LP-LL----GH---IPHHSLYQLS-KKYG-----PIMYLKLGTT---DTVVVSSPKI-AEACLK-TNDLNFS--SRPS----NSAA-----------------------KYI------G----YDSNSVLWAP-YGPGWRMKRKVCNIHLFAGKALEEL----------------------------QP-LRQAEVGML--------VRSILQ-H------------------------------E-----------------------Q---Q--------K----------------------------------------------------------------------------------------------KA----------------------------------V-NLGERVNVCTANVLGQIMLS---------------------------------------------------------------------------------------------------------------------------------------KRV-----------------FHSQGS--------------------------N-AS--EFREMVVEQME-L-AGQF-----IIGDFVP-S-----LSW------V--D--LQ-GVRTKMKN-LHIRFDE-----------------------FLSKLI--------K-------------ERET----A---------------S------------CG----------------------------------------------------------------------------------------------------G-------------------------G--------------------------------EGDFLSVLWA-LRN-------------------------DADG-EGGK-LTDSDIKGLLL--------------------------TLFTA--------------------------GTDTSSITVEWAMAELIRHP-KMMRRCQEELDSVVK-----G--EQ---R-M--LNESDLE--NLPY----------------------------------------------------------------------------------------LHSVVKETLRLHPPVPLLI-PRMATKACE-V-EGYY--------------------------IPKNA----------------------RLVVNAWGMQRDPDVW--KNPL-EFNPDRF--M---------G------SI-------VDVRG----RHFEVIPFGAGRRICVGMSMAIRMIQLMLATLLHSF-DFS-------LP----------N-GQHLPP-----YS-IP-S-TS-----LSLMANTLRCLIWKRP--
>Pabies_MA_10430254g0020
-------TPSLGQVLCLIV----------LA--IGLI---CAV-------------------------------------------------------------------------------------------------KH-SQ----R--------------------KRFPPGPS-GWPVIGS-LP-LL----GN---MPHRSLYELS-KQYG-----PIMYLKLGTT---DTVVVSSSKI-AEACLK-TNDLNFS--IRPG----SSIA-----------------------KYF------G----YDSNDLVSAP-YGPRWRMMRKVCNLHLFAGKALDDL----------------------------QP-VREAEVQML--------VKSILE-H------------------------------E-----------------------R---Q--------E----------------------------------------------------------------------------------------------KA--------------------------------VPV-NLGELLNVCTANILGQILLS---------------------------------------------------------------------------------------------------------------------------------------KRV-----------------FDSQGS--------------------------K-AS--EFREMVVEGFD-L-AGKF-----IIGDFVP-S-----LAW------I--D--LQ-GVRTKMKK-LHNRFDE-----------------------FLTKMI--------K-------------ERQS----A---------------S------------FN--------------------------------------------------------G-------------------------------------------G-------------------------G--------------------------------KGDFLSMLWA-LRN-------------------------DADG-EGGK-LTNDDIKGLLQ--------------------------TMFMA--------------------------GTDTSSTTVEWAMAELICHP-KMMRRCQEELDSAVK-----G--EH---R-R--INESDLQ--YLPY----------------------------------------------------------------------------------------LQAVVKETLRLHPSAPLLL-PRMTTKACE-I-EGYY--------------------------IPKNA----------------------RVIVNVWGIQRDPNVW--ESSL-EFNPDRF--V---------G------SS-------VDIRG----SDFQVIPFGAGRRICAGMSMGLRMVHLMLATLLHSF-DLS-------LP----------D-DQS--P-DK--LD-MT-E-TS-G---VTM-HKAVPLLLVPVS--
>Pabies_MA_10432180g0010
---------------AAAL----------GA--V-SV---AHSRKPSPSVGRPSTPSAGSSLSEIRASHVSPPRLHPYLSRLHSRGGQGISQDPLNV--------------------------------------------K-NK----K--------------------RKLPPGPL-QLPILGN-LHLLL----GG---LPHRALAALS-LKYG-----PLMSLRLGST---LTLVVSTPEV-AKEFVK-THDRFFA--SRPS----TAGA-----------------------EYM------T----YNYSGIALTP-YGPSWRHLRKVCVLQLLSSKQIEHF----------------------------RS-IREEETSAM--------IRSLINIS------------------------------D-----------------------------------------------------------------------------------------------------------------------------------HP----------------------------------VSNITKTASELTNALICRMAFG---------------------------------------------------------------------------------------------------------------------------------------RKY-----------------SDQDLI--------------------------G-GE--GIDSMIKETFL-L-ADSF-----NIGDYIP-F-----LAW------M--D--LQ-GLNRRFKN-IQKTYDY-----------------------LLEKII--------N-------------EHAS--H-K---------------N------------KP----------------------------------------------------------------------------------------------------N-------------------------A--------------------------------IPDLVDVLLA-ASA-------------------------V-ET-MEFK-ITRENIKAVIN--------------------------DIFLA--------------------------GTDTASTTIDWAMSEVIKKP-PMLKKFQDEMGRVV------G--VG---R-M--VRGSDLP--SLVY----------------------------------------------------------------------------------------LQAVVRETFRLHPPAPLAI-PHISVEDCT-V-LGYE--------------------------IPRGT----------------------CLLINVWAIGRNPKSWG-EDAE-SFRPERF--M---------ED-----GF-------LESKV----EKFEWIPFGAGRRGCPGQQLGMLVVELAVAQLVHWF-NWR-------LP----------N------G-EE--LD-MT-E-KYNG---ITL-PRDHELLAVPTP--
>Pabies_MA_10432446g0030
--------------------------------------------------------------------------------------------------------------------------------------------SR-KG----T--------------------GKLPPGPP-GWPIVGN-LL-QI----GG---KPNESMFHLA-AKYG-----PLMTLRLGMK---TTVVVSSPAM-AKEVLK-SHDQVFS--GRTV----IEAA-----------------------KCL------S----YSDSSLAWSN-CGPRWRMLRRFCNTELFNVKRLEAL----------------------------QH-LRRDQVFST--------IRSIFE-D------------------------------S-----------------------T---N--------A----------------------------------------------------------------------------------------------KG----------------------------------V-NIGHTVFLTSLNLLGNLIFS---------------------------------------------------------------------------------------------------------------------------------------QNM-----------------FGRDS--------------------------RA-AE--EFKETVTKIMV-I-AGKP-----NLVDYFP-F-----LRI------L--D--PQ-GVSRDVTR-DIGIIFG-----------------------LLDRSV--------E-------------ARLQ----N---------------R------------KE------------------------GR---------TE--DS---------------G-------------------------------------------G-------------------------K--------------------------------TKDFLDILLE-YRS-------------------------E----SGET-FTKKDIIPFLY--------------------------DMFVA--------------------------GSETSSSTIEWAMAEAIRNP-RIMKKAQAELEEVI------G--KD---R-R--VEESDID--RLPY----------------------------------------------------------------------------------------LHAVVKEVFRLHPPAPLLI-PHRSESTCE-V-AGYM--------------------------IPKDT----------------------QVLVNAWAIGRDPTIW--DEPS-AFKPERF--V---------D------SE-------LEYRG----QNFELIPFGAGRRICPGLPLAHRMVHVVIASLLHFF-NWS-------LP----------D-GIT--P-DN--MD-MS-E-KF-G---ITL-QRASPLIAIPSL--
>Pabies_MA_10432610g0020
--------------VWYSV----------LG--I-TS---AII---------------------------------------------------FFV-----------------------LDMW----------------GR-KT----Y--------------------YRLPRGPP-GWPIVGN-LF-QL----GK---KPSDSLFHLA-NKYG-----PLMSLSLGMK---ITVVVSSPAM-AKEVLK-THDHIFA--GRIV----NQVA-----------------------RSL------S----HNKSSIVLCQ-YGSRWRNLRRISNTELFSVKKLEAL----------------------------QY-LRRDQVHRM--------IHQIFE-D------------------------------S-----------------------V---N--------G---------------------------------------------------------------------------------------------SQY----------------------------------V-NIGHTVFHSAFNLLSNMAFG---------------------------------------------------------------------------------------------------------------------------------------KCI-----------------FDSHF--------------------------GA-SQ--ELKEAISKLMV-L-HTTP-----NLGDYFP-F-----LQF------L--D--LQ-GVFHQTGI-YRKKIYD-----------------------IIDKFI--------E-------------DRLA----T---------------R------------GK------------------------SG----------D--RS---------------D-------------------------------------------N-------------------------G--------------------------------EKDLLDVLLD-MRS---------------------------HE------FTVTDIRGYLN--------------------------DMFQA--------------------------GSDTTASTIEWAMAELIRNP-EKLKRAQAELEEVV------G--LN---R-L--MEESDTD--RLPY----------------------------------------------------------------------------------------LRAVVKEVFRLHPAVPLLI-PHRADSRCE-I-AGFV--------------------------IPKHS----------------------RVLVNVWGMGRDPQIW--NEPL-KFIPERF--L---------DDT--EMNS-------VDFRG----KHFELIPFGAGRRMCVGLPLASRMVHLVLGSLIHSF-EWA-------PP----------K-GMS--A-EQ--VD-MT-E-KF-G---LTL-QRAVPLEAIPTP--
>Pabies_MA_10432870g0010
------------------L----------VA--L-GA---AWS---------------------------------------------------FFI-------------------------FI----------------YR-NS----R--------------------RRLPPGPF-PMPVIGN-LH-LL----GK---LPHQALASLS-QKYG-----PFMSFRFSSSA--LALVISSGDM-AEEFIK-TYDQLFA--GRPS----SAAI-----------------------KYF------S----YNSSDVVFAQ-YGPYWRQMRKLCVLQLLSSRRIDSF----------------------------SF-IREEEVSAM--------IFSIIN-S------------------------------N-----------------------S---DP-----QNG---------------------------------------------------------------------------------------------SRP----------------------------------L-NISKAVSALTNAIICKMAFG---------------------------------------------------------------------------------------------------------------------------------------RKY-----------------SDEDVI--------------------------G-ST--GFDSLIKEILL-L-AGSF-----NIGDYIP-Y-----LAW------I--DY-LR-GLHRRLKN-VRDAQDQ-----------------------FLEKVI--------E-------------EHEL--NAQ---------------K------------NP----------------------------------------------------------------------------------------------------N-------------------------V--------------------------------PRDLVDVLLA-ASA-------------------------N-QD-MELQ-ITRDNIKAVLS--------------------------DMLVA--------------------------GMETSSTSIEWAMSEALRNP-PVLQKLQDELESIV------G--MG---R-M--VRESDLP--RLVY----------------------------------------------------------------------------------------LQAVVKETFRLHPAGPFAI--HVSVEDCT-V-LGYE--------------------------IPRNT----------------------RIFFNLPAIGRNPKSWG-GDAQ-SFKPERF--LIET------QS-----GF-------IHKTD----ENCEWLPFGAGRRACPGQQLATLVVEFAVAQLLHCF-NWR-------LP-------------LN--G-QE--LD-MT-E-VFSG---LTV-PRAHELLAFPTP--
>Pabies_MA_10434709g0010
------------RILGYLI----------VA--I-AS---AYV---------------------------------------------------IYR-------------------------------------------RL-RS----S--------------------VKLPPGPR-AWPIIGH-LH-LM----GK---LPHRSLDRLC-KTYG-----PLMYMRLGSV---PCVVASTAEM-AREFLK-TNDLIFA--SRPR----IAAG-----------------------KYT------V----YNYSDITWSP-YGENWRLGRKLCLMELFSSKRLESF----------------------------EY-IRVEEVARM--------IGSVFD-T------------------------------C-----------------------R---R--------G----------------------------------------------------------------------------------------------LP----------------------------------V-EIREETTNVSNNIISRMVLG---------------------------------------------------------------------------------------------------------------------------------------RRY-----------------LDEAAGN-----------------------KIK-PA--EFREMWEELFV-L-NGVL-----NIGDFIP-W-----LGW------L--D--LQ-GYVKRMKR-LSKRLDV-----------------------FLEEVL--------E-------------EHDR----R---------------R------------KG---------------------------------------VE---------------N-------------------------------------------Y-------------------------V--------------------------------AKDMVDVLLQ-QA----------------------------DD-PQLN-LSRIKVKAFTQ--------------------------DIIAG--------------------------GTESSATLVEWALAELLKNP-GTFEKATEELDRVV------G--RK---R-W--VEEKDIP--GLEY----------------------------------------------------------------------------------------LQAIVKEMMRLHPVAPMLV-PRLSTEPCK-V-AGYD--------------------------IPSNT----------------------RLHVNVWTIARDGVFW--EKPD-EFRPERF--Q---------G------SA-------LDVKG----RDYELLPFGTGRRMCPGYNLGLKVVHLGLANLIHGF-HWQ-------LP----------D-GQS--A-KD--LD-MG-E-TF-G---LST-PKTYPLVAMARP--
>Pabies_MA_10434848g0010
------------NSMWAILS---------VS--I-VA---IAI-------------------------------------------------------------------------------QY----------------WQ-MQ----Y--------------------RLMPPGPV-RWPFVGC-LL-SV----GF--QYRHRTYARLA-NKYG-----PVMHFRLGSA---NVIVVCSPEV-AMEVLK-TKDAEWS--SRPP----TLSG-----------------------KYI------G----VDFHSLDFAP-NGPHWRHLRKICATHIFSPARLRAQ----------------------------AH-IRREEVLRM--------VDHIFA-A------------------------------S-----------------------Q---RSLGLGLGLG----------------------------------------------------------------------------------------------EA----------------------------------I-DLRSVSYSLMDNIISRVLFG---------------------------------------------------------------------------------------------------------------------------------------NKY-----------------TQSDHPI-----------------------AKV-MH--SFREDVQEAMV-L-AGAF---AISEGELFP-A-----LSW------L--D--LQ-GYHRRIKR-VSQRLER-----------------------VYRMII--------E-------------DHRR----D---------------L------------EQ------------------------------------G--EY---------------E-------------------------------------------E-------------------------E--------------------------------KEDFVHVLLS-LQ-------------------------------GEDR-LSDKSLMGLMM--------------------------DVLPF--------------------------GKDVVAAVLEFAMAELIQNQ-SVLRKLQGEIDRVV------G--DG---R-L--VDESDIC--KIPY----------------------------------------------------------------------------------------LECVVKEALRLHPPAPLTD-PHYNEEAVD-L-AGYK--------------------------IPPKC----------------------IMFINIWALANDPKWW--DEPS-EFRPERF--E-------------------------AAIGG---NNDFRYLPFSAGRRKCPAGNLAYATMEHAIAVLVHAF-DWS-------LP----------E-GEL--S-----IN-MEDE-EF-G---ASS-AKKYPLLAIAKP--
>Pabies_MA_10435234g0010
----------------------------------------------------------------------------------------------------------------------------------------------------------------------------------------------MI----GK---LPHRNLALLS-QRYG-----PLMSLRLGSV---PTVIVSSAEM-AQQFLK-THDHVFS--SRPA----LRCA-----------------------KNM------F----YDSIDVTFAP-YGHYWRLARRICVSELLSPKRLESF----------------------------RF-QREEEVSVI-------TIRSLLE-EC-----------------------------A-----------------------T--VS--------N----------------------------------------------------------------------------------------------PV----------------------------------V-DVTKTVSAVVVDILCRMTFG---------------------------------------------------------------------------------------------------------------------------------------RKY-----------------SDNEGY--------------------------D-SR--GFRAMIPQFSS-L-LGAF-----DIGDFIP-Y-----LEW------M--D--LQ-GFGRQEKE-IHKRADG-----------------------FYEKLI--------E-------------DHLV----Q---------------K------------GP----------------------------------------------------------------------------------------------------Q-------------------------E--------------------------------TRDFVDVLLS-VYE-------------------------N-ST-PEVN-LGRDSLKSLLM--------------------------DMLHA--------------------------GTDTTSTALEWAMSELLKRP-LVMKKAQEELEKVV------G--LN---R-K--VRESDLP--HLPY----------------------------------------------------------------------------------------LQAVVKETLRLYPPAPLMV-PHESMDLCT-V-SDYE--------------------------IPART----------------------RIIINAWAIGRDPTSW--EDAE-EFKPERF--M---------G------RS-------VDVRG----QDFELLPFGSGRRGCPGIQLAMVIVEFVLGQLLHCF-DWR-------LP----------D-GIQ--G-PD--LD-MS-E-KF-G---ISS-RRAVALLAVPTP--
>Pabies_MA_10435536g0010
---GEAMENIGQLDLQKGL----------LA--I-FV---VIVGA-------------------------------------------------ILV-------------------------SK----------------LK-SK----K--------------------LKLPPGPL-AVPIFGN-WL-QV----GD--DLNQRNVTDLV-KKYG-----DILMLKMGQR---NLLVVASPEL-AKEVLQ-TQGVEFG--SRPR----NVVY-----------------------DIF------T----GSGQDMIFTY-YGDHWRKMRRIMTAPFFTHNVVQKY----------------------------RF-AWEEEIGRA--------MDDIRM-R------------------------------P-----------------------E---A--------S---------------------------------------------------------------------------------------------SGG----------------------------------I-VIRGRMQLMVYNIMYRMLFD---------------------------------------------------------------------------------------------------------------------------------------RRF-----------------ESEEDPL---------------------------FL--HLKSLNAQRSR-M-GQSF---QYNYGDFIP-I-----LSP------L-----LR-GYMKICNQ-VKEKRQAL----------------------FMNSFI--------K-------------ERKK----L---------------A------------VT-----------------------------------KG--DQ---------------RCGMDYIFEAQEKGEINEDNMLYLLDNMNTAGMETIVWKLAVTKG-------------------------D--------------------------------QRCGMDYIFE-AQ-------------------------------EKGE-ISEDNMLYLLD--------------------------NMNTA--------------------------GMETIVWSLEWVIAELVNHP-EVQQKIREELDAVV------A--PG---I-P--MTESDIV--KLPY----------------------------------------------------------------------------------------LQAVMKESLRLHITLP-FI-PRLNVPETK-L-GGYN--------------------------IPAGT----------------------KVLVNIWWLANNPELW--DNPQ-DFIPERF--L---------Q------DDN-----KIEFHG----NDFRFLPFGAGRRKCPGIHMAIANVALTVGRLVQNF-ELL-------PP----------P-GQ-----SK--VD-VS-D-KG-G--QFSL-PILNQTLLVAKP--
>Pabies_MA_10435550g0030
-----IEGGPLVAIADFAF----------AG--T-IL---LLIIHY---------------------------------------------AKRFLF----------------------------------------------HK----R--------------------VCMPPGPL-AWPIIGH-IH-LLD--ANR---PRHQTLYDLA-RRYG-----HIILLQLGSC---KVLVVTSPEL-ARECLT-THDMNFA--SRPR----FSGT-----------------------EHL------G----YDCTMIGLDP-YDRQCRNLRRICTSQLLSASRVESS----------------------------QQ-IRREEVSKL--------VRGLFQ-S------------------------------CT----------------QMGINGE---A--------S----------------------------------------------------------------------------------------------AV----------------------------------V-DLRSMMVDLIFDIIVRSILP------D--------------------------------------------------------------------------------------------------------------------------------KSY-----------------MDN---------------------------GEE-VE--EFKEMINTHFQ-L-LGAF-----NVGDYIP-F-----LRW------L--D--LQ-GCERAMKK-YSRRRDE-----------------------ILQRVI--------D-------------KYRL----S---------------M------------KK----------------------------------------------------------------------------------------------------E-------------------------N--------------------------------AESLIDVLIH-LVD---------------------------KS-QDSC-SDDTIVKATIA--------------------------GMIIA--------------------------ATDTTANTTEWAISSLLQRP-DALKRAQEELDVVV------G--RE---R-V--LDESDLP--NLKY----------------------------------------------------------------------------------------LEAIVKETLRLYPAGPLLL-PHMAKEACT-V-GGYY--------------------------VPAHT----------------------QLLVNVWGIHRDPAEW--DRPL-EFEPERF--M---------KN-----SS-------PDVNG----HDFKYMPFGYGRRACPGLCVAMRMLKFTVGKLLHSF-DWS-------IP----------D-GV-----EG--VD-MS-E-GR-A---VTL-SKEVPLKAAIKP--
>Pabies_MA_10435850g0010
---------------ATVL----------LA--M-VA---AWG---------------------------------------------------FLL--------------------------------------------R-GR----K--------------------WKLPPGPF-QLPIIGN-LH-MM----GK---LPHQALTALS-MKYG-----PLMSLRLGSY---LTLVVSSPDV-AKEFLK-THDLTFS--SRPP----SICT-----------------------KYL------W----YNASDVAFSP-YGRYWRHMRKVCVLQMLSSRRIDSF----------------------------RL-IREEEVSAM--------IRSIIV-S------------------------------N-----------------------------------------------------------------------------------------------------------------------------------HP----------------------------------V-SVTKTASALVIGIICRMAFG---------------------------------------------------------------------------------------------------------------------------------------KKY-----------------SDQDLI--------------------------G-GM--GIISMIEETFV-L-AGCF-----NIGDYIP-Y-----LAW------M--D--LQ-GLNRRLKN-IHKIQDD-----------------------LLEKIV--------E-------------EHVS--Q-Q---------------H------------NP----------------------------------------------------------------------------------------------------K-------------------------D--------------------------------MADLVDVLLE-ASA-------------------------D-ED-MEFQ-ITRDNIKSVIY--------------------------DMLSA--------------------------GSDASAASIEWTMSELLRKP-PVLKKVQNELEHVV------G--FE---R-M--VQESDLP--SLRY----------------------------------------------------------------------------------------LQAVVKETLRLHPPGPLSL-PHVSVEDCT-V-LGYE--------------------------IPRGT----------------------RLLMNLWAIGRNPKSW--EDAE-SFKPERF--M---------EA-----GF-------LDAKV----ENFEWIPFGEGRRGCPGQQLGILVVEFAVAQLLHCF-NWR-------LL----------D------E-QK--LD-MS-E-RDNG---LTV-SKAHELFAVPTF--
>Pabies_MA_10436871g0020
--------------STAAI----------LC--I-FF---SFF---------------------------------------------------FIW------FLH----------------------------------NR-RI----R--------------------ARLPPGPY-ALPIIGN-LH-QL----VL---PAHRTFKSLA-DKYG-----PIFFLRLGSV---PTVVVSSSEI-AKQFLK-NNDLIFA--SRPP----RAAG-----------------------RLI------F----FNFEDVVFAP-YGEHWRQMKKICVLELLTAKRVESF----------------------------KH-VREEEVSAM--------IRSVWE-E------------------------------S-----------------------E---N--------G---------------------------------------------------------------------------------------------RMG----------------------------------V-NVSKAISTLTSNIVWRILAN---------------------------------------------------------------------------------------------------------------------------------------RKF-----------------SDDDLR-------------------------GD-FK--GFKDLLVELIA-R-------------------------DW------L--D--LQ-GINRCMKK-IHKTFDE-----------------------FAEKII--------D-------------DHVN----A---------------NH----------LMA------------------------AASNG-----QKR--AD---------------A-------------------------------------------E-------------------------P-------------------------------HAQDFVDVLLH-MAV------------------------------TDTK-ITRETIKALVL--------------------------VCLLG-----------------YVRR-----WVETTSTTLEWAMSELLRHP-HVMKKLQEEIESIV------G--HH---G-K--VKGSNLA--NMKY----------------------------------------------------------------------------------------LHCVVKETLRLYPAVPLMV-PHESVEAVT-I-AGYY--------------------------IPKKT----------------------TVMVNVWAIGRDPNVWG-AYAS-KFKPERF--M---------EY-----EQ-------INLTD---QSDFTMIPFGAGRRGCPGASMAIPTIELALAQLLHTF-DWR-------VE----------G---D--P-SQ--LD-MK-E-VC-G---VTI-PRQVPLCAYPRL--
>Pabies_MA_105414g0010
----------------AVIG-------------L-IA---AII---------------------------------------------------FFR------ILL-------------------------------------QN----S--------------------GRFPPGPY-PFPIIGN-FH-QL----RL---PVHRSLKDLA-DKYG-----PIMFLRFGSV---PTVVVSSSET-AKLFLK-THDLIFA--SRPP----TSLG-----------------------KYF------F----YNFKDIALAP-YGDYWRQMRKICVLELLTARRIESF----------------------------KH-VREEEVSAT--------MRSIWE-K------------------------------S-----------------------E---K--------G---------------------------------------------------------------------------------------------TTA----------------------------------L-NVTKTITTVTSNIIWQILAS---------------------------------------------------------------------------------------------------------------------------------------QKF-----------------SDDDLG-------------------------AN-DK--GFKDLILEVSA-A-SGEF-----NIGDFIP-Y-----LDW------L--D--LQ-GIKRRLKK-ANKRFDA-----------------------FAEKLI--------E-------------DRVH----R---------------L------------MA------------------------ATSNG-----QGE--TE---------------A-------------------------------------------E-------------------------P--------------------------------LKDFVDVLLE-MAE-------------------------THIR-TETN-MSRETIKALIF--------------------------DMFSA--------------------------GMETTTTALEWAMSELLRHP-HAMKRLQEEIESVV------G--KR---R-K--VKESDLA--TMKY----------------------------------------------------------------------------------------LHCVVKETLRLYPPAPLAI-PHQSIEDVT-V-GGYY--------------------------LPKKT----------------------MVLLNLWAIGRDPTVWG-ADAV-EFKPERF--M---------QE-----EF-------IDLTS---QSDFKMLPFGSGRRGCPGSLMAIPMVELLLAHLVHVF-DWR-------VD----------G---D--P-SK--LD-MK-E-AS-A---TTM-PRKVPLFAFPTL--
>Pabies_MA_109548g0010
-----------MGPIGGVV----------TG--I-VA---IAIV--------------------------------------------------YKL-------------------------------------------VQ-WW----R--------------------FKLPPGPR-PWPVVGN-LL-QI----KP---VRFRCFWDWS-KKYG-----PIMSVWFGST---LNVVVSSTEL-AKEVLK-EHDQQLA--DRPR----SRSA-----------------------EKF------S----RHGQDLIWAD-YGPHYVKVRKVCTLELFSSRLGRCVLWSSSL-P--------------------RD-WRPSGLSGKTRGKLPCCANELFQ-A------------------------------KW-------------------FFLE---RXGI-----G----------------------------------------------------------------------------------------------KP----------------------------------L-VVKKYLSAVAFNNITRIAFG---------------------------------------------------------------------------------------------------------------------------------------KRF-----------------VNEEGKM-----------------------DPQ-GL--EFKEIVATGLK-L-GASL-----TMAEHIP-Y-----LRW------M-----FP-LEEGAFAK-HGARRDN-----------------------VTKAIM--------E-------------EHTL----A---------------R------------QT--------------------------------------------------------S-------------------------------------------G-------------------------A--------------------------------KQHFVDALLT-LQ-------------------------------EKYD-LSEDTIIGLLW--------------------------DMITA--------------------------GMDTTAITVEWAMAELVRNP-RIQQKAQEEIDRVV------G--RD---R-V--LNETDFP--HLPY----------------------------------------------------------------------------------------LQCITKEALRLHPPTPLML-PHKATQNVK-I-GGYD--------------------------IPKGS----------------------NVHVNVWAVARDPAVW--KDPV-TFRPERF--I---------E------ED-------VDIKG----HDYRLLPFGAGRRICPGAQLGINLVQSMLGHLLHHF-EWA-------PP----------E-GMK--A-ED--ID-LT-E-NP-G---LVT-FMAKPVQAIAIP--
>Pabies_MA_118702g0010
---FITMESATVANLEKGL----------LA--I-FA---VIVGA-------------------------------------------------IFI-------------------------SK----------------LK-SK----K--------------------LKLPPGPL-AVPIFGN-WL-QV----GD--DLNHRNLGDLA-KKYG-----EIFLLKMGQR---NLVVVSSPEL-AKEVLH-TQGVEFG--SRTR----NVVF-----------------------DIF------T----GKGQDMVFTV-YGEHWRKMRRIMTVPFFTNKVVQQY----------------------------RF-AWEDEIGRA--------VDDIKK-R------------------------------P-----------------------E---A--------S---------------------------------------------------------------------------------------------TTG----------------------------------I-VIRRRLQLVMYNIMYRMMFD---------------------------------------------------------------------------------------------------------------------------------------RRF-----------------ESEEDPL---------------------------FL--RLKALNGERSR-L-AQSF---EYNYGDFIP-V-----LRP------F-----LR-GYLKICKD-VKERRLTL----------------------FKDYFV--------D-------------ERKK----L---------------G------------ST-----------------------------------MG--SN---------------V-------------------------------------------T-------------------------G--------------------------------DKCAIDHIFE-AQ-------------------------------DKGE-INEDNVLYIVE--------------------------NINVA--------------------------AIETTLWSMEWGIAEIVNHP-EIQQKIRDELDAVV------G--RG---V-P--LTEPDTV--RLPY----------------------------------------------------------------------------------------LQAVVKETLRLHMAIPLLV-PHMNLHQAK-L-GGYD--------------------------IPAES----------------------KILVNAWFLANNPEWW--KNPE-EFIPERF--L---------E------DEK------IEASG----NDFRFLPFGVGRRSCPGIILALPILSLAIGRLVQNF-ELL-------PP----------P-GQ-----SK--VD-VS-E-KG-G--QFSL-HILNHSVVVAKP--
>Pabies_MA_126854g0010
--------------TAAAI----------GV--L-TV---AFL---------------------------------------------------FFW------IL-----------------HK----------------RR-WN----S--------------------CRSPPGPY-PWPIIGN-LH-QL----RL---PAHRSLGDLA-QKYG-----PIMFLRLGSV---PTVVVSSSET-AKQFLK-THDSIFT--GRPL----MAAG-----------------------KYL------G----YNYKVIAMAP-CGDHWRQMRKICVSELLSAKRIESF----------------------------KD-VREEEVFAM--------ISSIWE-E------------------------------S-----------------------Q---R--------G---------------------------------------------------------------------------------------------TRA----------------------------------V-NMSKAISALANNIIWRILAS---------------------------------------------------------------------------------------------------------------------------------------RKF-----------------SDNDLG-------------------------DN-SK--GLKDLVSEISA-T-LGGF-----NIGDFIP-Y-----LDW------L--D--LQ-GIKGRMKK-AGRRFDA-----------------------FAEKLI--------D-------------DHID----H---------------R------------RAA-----------------------KTLNG-----QGD--AE---------------A-------------------------------------------E-------------------------P--------------------------------VKDLVDVLLD-MAEA--------------------------DK-SETK-ITREKIKAIVL--------------------------DIFGG--------------------------GAAGTFTTIEWAMSELLRHP-HTMKRLQEEIESVI------G--KH---L-K--VNESDLM--SMKY----------------------------------------------------------------------------------------LQCVVKETLRLYPAGPLTL-PRESVEAVT-I-AGYY--------------------------IPKKT----------------------LLMVNLWAIGRDPNLWG-ADAS-EFKPERF--M---------KE-----QY-------IDLIG---QSDFKMLPFGAGRRGCPGYPMAIPIVELTLAQLLHVF-DWR-------VE----------G---D--P-SQ--LD-MK-E-AC-G---ASM-PRQVPLSSFPSL--
>Pabies_MA_130482g0010
--------AEGSVLLEKSL----------VA--L-LV---VVVSA-------------------------------------------------VLI-------------------------NK----------------LR-GR----K--------------------LKLPPGPF-ALPIVGN-WL----------------------------------------QR---NLVVVSSPDL-AKEVLH-TQGVEFG--SRTR----NVVF-----------------------DIF------T----GKGQDMVFTV-YGDHWRKMRRIMTVPFFTNKVVQQY----------------------------RF-AWEDEISLV--------VGDVKS-R------------------------------A-----------------------D---A--------S---------------------------------------------------------------------------------------------TSG----------------------------------I-VIRRRLQLMMYNIMYRMMFD---------------------------------------------------------------------------------------------------------------------------------------RRF-----------------ESENDAL---------------------------FL--KLKALNGERSR-L-AQSF---EYNYGDFIP-I-----LRP------F-----LR-RYLRLCKE-IKEKRFSL----------------------FKDYFV--------E-------------ERKK----L---------------A------------ST-----------------------------------KS--TA---------------KP------------------------------------------G-------------------------E--------------------------------LKCAMDHILD-AQ-------------------------------SKGE-INEDNVLYIVE--------------------------NINVA--------------------------AIETTLWSMEWAIAELVNHQ-EIQNKVRAELEAVL------G--HG---V-Q--ITEPDTT--RLPY----------------------------------------------------------------------------------------LQAVVKETLRLRMAIPLLV-PHMNLHDAK-L-GGYD--------------------------IPAES----------------------KILVNAWWLANNPENW--KNPQ-EFRPERF--F---------E------EEK-----DTEANG----NEFKFLPFGVGRRSCPGIILALPLLALSIGRLVQNF-HLL-------PP----------P-GQ-----SK--VD-VT-E-KG-G--QFSL-HILNHSLIVAKP--
>Pabies_MA_134595g0010
-----------GGAVTAAI----------VG--L-VF---TFF---------------------------------------------------FIW------LLH----------------------------------NR-RI----N--------------------ARLPPGPF-PWPVIGN-LH-QL----AL---PAHHALKDLA-DKYG-----PIFFLRLGSV---PTVVVSSSEM-AKYFLK-THDLIFA--SRPP----TSAG-----------------------KYI------F----FNSKDMVFAQ-YGDHWRQMRKICVLKLLNAKRMESF----------------------------KH-VREEELSLM--------IHSIWE-K------------------------------S-----------------------K---S--------G---------------------------------------------------------------------------------------------TVA----------------------------------V-DVSKAISTLTSNIVWRMLAK---------------------------------------------------------------------------------------------------------------------------------------RKF-----------------ADDDLG-------------------------GD-FK--GFKDLLVEMIT-T-AGAF-----NIGDFIP-Y-----LDW------L--D--LQ-GINRRMKK-THRTFDE-----------------------FAEKII--------D-------------DHVA----H---------------R------------MA------------------------TASNG-----QK----E---------------E-------------------------------------------E-------------------------I-------------------------------HVKDFVDVLLQ-MAE------------------------------ADTK-ITRETIKALVL--------------------------DMFAG--------------------------GVEMTSTTLEWAMSELIRHP-RAVKSLREEIEWVV------G--KH---R-K--VNESDLG--SMKY----------------------------------------------------------------------------------------LHCVVKETLRLYPAVALGV-PHESVEAVT-V-GGYY--------------------------IPKKT----------------------RVMVNLWAIGRDPNVWG-SDAS-EFKPERF--M---------ED-----ES-------INLSD---QSDFSMIPFGAGRRGCPGAPMAIPAIELALAQLTHIF-DWR-------VE----------G---V--P-SR--LD-MK-Q-AG-G---LTI-PRQVPLCAYPRL--
>Pabies_MA_137345g0010
---------SWGQWPLYIS----------LL--I-AAVCAAMVS--------------------------------------------------WLR-PGGCAWA-----------------------------------GR-HQ----K--------------------GVAIPGPK-GWPIIGS-LM-DT----SV--GLAHRKLDCLA-RLHGA---KKLMAFSLGST---PIVITSDPEV-ARDLLS-SPH--FA--DRPL----KQSA-----------------------QQL------M----FG-RAIGFAP-NGNYWRLLRRISATHLFAPQRIRAH----------------------------EV-GRHSDCTTM--------LSDIRD-E------------------------------A-----------------------I---IN-------G----------------------------------------------------------------------------------------------GA----------------------------------I-KLRQHLQKAALNNIMGCVFG---------------------------------------------------------------------------------------------------------------------------------------RRS-----------------------V----------------------DAET-EK--NLREMVDEGFE-L-LGAF-----NWVDHLP-W-----LRP------L--D--PF-RIHSRCAR-LVPRVRS-----------------------LVKDII--------N-------------EHRQ----R---------------H----------------------------------------------------------------------D-------------------------------------------T-------------------------A--------------------------------VSDFVDVLLS-LR-------------------------------GEDK-LQDDDMIAVLW--------------------------EMIFR--------------------------GTDTTALLTEWTMAELLLNP-QVQGKVQGELDAVV------G--RD---R-S--LSEDDIE--KLPY----------------------------------------------------------------------------------------LQAVVKESLRMHLPGPLLSWARLCTEDWH-MANGMC--------------------------VPAGT----------------------TAMVNMWSITHDPDIW--ERPY-LFRPERF--L---------PSE--GGEH-------VDVRG----NDLRLAPFGAGRRVCPGKALGLRTVQLWVAKLVHHF-TWL-------PS----------P------N-HP--VD-LT-E-ML-K---LSC-EMATPLTAIPVN--
>Pabies_MA_137442g0010
------------NGFWCCV----------TI--F-II---LLL---------------------------------------------------ILK-----------------------LII-----------------SW-RA----A--------------------KLLPPGPP-GWPIVGN-LL-QL----GE---KPHESLYHLA-AKYG-----PLMTLRLGMQ---TTVVASSPAM-AKEILK-THDQVFA--GRTI----PEIA-----------------------KFL------F----YRSFSLVWID-CGPRWRMLRKFCNTELFSVKRLEAL----------------------------QH-LRRDQVFFT--------IQSIFE-D------------------------------S-----------------------R---K--------G----------------------------------------------------------------------------------------------NS----------------------------------V-NIGHTGFITSLNLLGNLIFS---------------------------------------------------------------------------------------------------------------------------------------QNM-----------------FGRDS--------------------------QE-AK--EFRETVTKLMV-I-SGTP-----NLVDFFP-F-----LRI------L--D--PQ-GMSRDATK-YMSIVFV-----------------------LLDRSL--------E-------------ARLH----S---------------R------------RE------------------------NI--------------S---------------R-------------------------------------------A-------------------------Q--------------------------------EKDFLDILLE-YRS-------------------------E----SGDT-FSKKDIIPFLF--------------------------DMFLA--------------------------GSDTTSSTIEWAMAEAIRNP-RIMKKAQAELDEVI------G--ND---R-R--FEESDID--RLPY----------------------------------------------------------------------------------------LHALVREVFRLHPATPLMI-PHRAESRCE-V-AGYM--------------------------IPKNT----------------------KVLVNAWAIGRDPNSW--NEPL-EFKPERF--M---------E------SE-------IEYKG----QNFELIPFGAGRRICPALPLAHRMVHLVIASLLHAF-NWS-------LP----------D-GIT--A-EN--LD-MT-E-KF-G---ITL-QKALPLIAVPSP--
>Pabies_MA_158072g0010
------------RILGYLI----------VA--I-AS---AYV---------------------------------------------------IYR-------------------------------------------RL-RS----S--------------------VKLPPGPR-AWPIIGH-LH-LM----GK---LPHRSLDRLC-KTYG-----PLMYMRLGSV---PCVVASTAEM-AREFLK-TNDLIFA--SRPR----IAAG-----------------------KYT------V----YNYSDITWSP-YGENWRLGRKLCLMELFSSKRLESF----------------------------EY-IRVEEVARM--------IGSVFD-T------------------------------C-----------------------R---R--------G----------------------------------------------------------------------------------------------LP----------------------------------V-EIREETTNVSNNIISRMVLG---------------------------------------------------------------------------------------------------------------------------------------RRY-----------------LDEAAGN-----------------------KIK-PA--EFREMWEELFV-L-NGVL-----NIGDFIP-W-----LGW------L--D--LQ-GYVKRMKR-LSKRLDV-----------------------FLEEVL--------E-------------EHDR----R---------------R------------KG---------------------------------------VE---------------N-------------------------------------------Y-------------------------V--------------------------------AKDMVDVLLQ-QA----------------------------DD-PQLN-LSRIKVKAFTQ--------------------------DIIAG--------------------------GTESSATLVEWALAELLKNP-GTFEKATEELDRVV------G--RK---R-W--VEEKDIP--GLEY----------------------------------------------------------------------------------------LQAIVKEMMRLHPVAPMLV-PRLSTEPCK-V-AGYD--------------------------IPSNT----------------------RLHVNVWTIARDGVFW--EKPD-EFRPERF--Q---------G------SA-------LDVKG----RDYELLPFGTGRRMCPGYNLGLKVVHLGLANLIHGF-HWQ-------LP----------Y-GQS--A-KD--LD-MG-E-TF-G---LST-PKTYPLVAMARP--
>Pabies_MA_166142g0010
-----------RGAATAAI----------LC--I-IF---S-F---------------------------------------------------FSR------LLH----------------------------------KR-RI----S--------------------ARLPPGPY-AFPIIGN-LH-QL----VF---PAHRTLKSLA-DKYG-----PILFLRLGCV---PTVVVSSSDI-AKQFLK-THDLIFA--SRPS----KAAG-----------------------KLM------F----FNSRDVVFSP-YGDHWRHVRKICVLELLTAKRIESF----------------------------KH-VREEEVSAM--------IRSIWE-E------------------------------S-----------------------E---I--------G---------------------------------------------------------------------------------------------RMS----------------------------------V-NVSKAISTLTSNIVWRILVN---------------------------------------------------------------------------------------------------------------------------------------RKF-----------------SDNDLG-------------------------GD-FK--GFKDLLVELSA-T-VGDF-----NIGDFIP-Y-----LGW------L--D--LQ-GINKRMKK-IHKTFDE-----------------------FAEKIV--------D-------------DHVN----H---------------NP----------LMA------------------------AASNC-----QK----E---------------A-------------------------------------------D-------------------------VQ-----------------------------LYVQDFVDMLLH-MAK------------------------------TDTK-ITRETIKALVF--------------------------DMFSG--------------------------GLETTSTTLEWAMSELLRHP-NVMKRLQEEIESVV------G--QH---G-K--VKESDLA--TMKY----------------------------------------------------------------------------------------LHCVVKETLRLYPAGPLMI-PHESVEAVT-V-GGYY--------------------------IPKKT----------------------TLMVNVWAIGRDPNVWG-AYAS-DFKPERF--M---------ED-----GH-------INLTD---QSDFSMIPFGSGRRGCPGASMAIPIIELALAQLLHTF-NWR-------VE----------G---D--P-SQ--LD-MK-E-AC-G---ATI-PRQVPLCACPRL--
>Pabies_MA_16731g0010
--------------LLYSL----------LG--I-TS---AII---------------------------------------------------YFV-----------------------LDVW----------------RR-KT----Y--------------------CRLPPGPP-GWPIVGN-MF-QL----GK---KPHESLFHLA-TKYG-----PLMSISLGMT---TTVVVSSPAM-AKEVLK-THGHIFA--GRIV----PQSS-----------------------KAL------S----HHKSSFLLCQ-YGSRWRMLRRISNNEIFSVKRLEAL----------------------------QD-LRRDQAHRM--------IHQIFE-D------------------------------Y-----------------------L---K--------G---------------------------------------------------------------------------------------------SEC----------------------------------V-NIGHFTFHSAFNLIGNMAFG---------------------------------------------------------------------------------------------------------------------------------------KDM-----------------FGPHL--------------------------RA-SE--DLKDAISKIMV-L-HTAP-----NLADYFP-C-----LEF------L--D--LQ-GVYRNMAM-CRKKIYD-----------------------VLDKFI--------E-------------DRLA----K---------------R------------GK------------------------NS----------D--RS---------------D-------------------------------------------D-------------------------G--------------------------------KKDLLDVLLD-MKS---------------------------DD------FTLTDIRAYLS--------------------------DIFVA--------------------------GSDTTAETIEWAMAELIRNP-EKLKRAQAELKEVV------G--LN---R-R--LEESDTE--RLPY----------------------------------------------------------------------------------------LRAVVKEVFRLHPVGPLLV-PHRADSCCE-I-AGFV--------------------------IPKHS----------------------RVLVNVWGMGRNPKIW--NEPL-KFVPERF--I---------DDE--MCCH-------VEYRG----KHFELIPFGAGPRMCVGLPLASRMVHLILGSLIHSF-EWA-------PP----------K-GMT--A-EQ--VD-MT-E-KF-G---LAL-QKAVPLEAIATP--
>Pabies_MA_177813g0010
-----------EGAATAGI----------VS--L-FF---CLF---------------------------------------------------FIL------SLH----------------------------------KR-R--------------------------TRLPPGPF-PWPIIGN-LR-QL----IL---PAHRSLKGLA-DKYG-----PIFFLRLGSV---PTVVVSSSEM-AKHFLR-THDLIFA--SRPP----TSAG-----------------------KYI------F----FNYKDVAFSQ-YGDHWRQLRKICVLELLNAKRMESF----------------------------KH-VREEEVSLM--------IRSIWE-G------------------------------S-----------------------E---S--------G---------------------------------------------------------------------------------------------RMG----------------------------------V-NVSKAISTVTSNIIWRILAS---------------------------------------------------------------------------------------------------------------------------------------RKF-----------------TDDDLG-------------------------GD-FK--GFKDLLGEVMT-T-VGAF-----NIGDYIP-Y-----LDW------L--D--LQ-GIKRRMKK-THKTFDE-----------------------FAEKII--------D-------------DHV-----------------------------------A------------------------AASNH-----QK----E---------------E-------------------------------------------E-------------------------P-------------------------------HVKDFVDVLLQ-KAE------------------------------ADSK-ITRETIKALVL--------------------------DMFGG--------------------------GLETTSTTLEWAMSELLRHP-NVMKRLQDEIESVV------G--QN---G-K--VKESDLA--TMKY----------------------------------------------------------------------------------------LHCVVKETLRLYPALPLAI-AHESVEAVT-V-GGYY--------------------------IPKKT----------------------TVMINVWAIGKDPNVWG-PYAS-DFKPERF--M---------ED-----EH-------INLTD---QSDFSMIPFGAGRRGCPGASMAIPTIELALAQLLHTF-DWR-------VE----------G---D--P-SQ--LD-MK-E-AC-G---ATI-PRQVPLCAYPRL--
>Pabies_MA_181562g0010
-----------RGAATAAI----------LC--I-IF---S-F---------------------------------------------------FSR------LLH----------------------------------KR-RI----S--------------------ARLPPGPY-AFPIIGN-LH-QL----VF---PAHRTLKSLA-DKYG-----PILFLRLGCV---PTVVVSSSDI-AKQFLK-THDLIFA--SRPS----KAAG-----------------------KLM------F----FNSRDVVFSP-YGDHWRHVRKICVLELLTAKRIESF----------------------------KH-VREEEVSAM--------IRSIWE-E------------------------------S-----------------------E---I--------G---------------------------------------------------------------------------------------------RMS----------------------------------V-NVSKAISTLTSNIVWRILVN---------------------------------------------------------------------------------------------------------------------------------------RKF-----------------SDNDLG-------------------------GD-FK--GFKDLLVELSA-T-VGDF-----NIGDFIP-Y-----LGW------L--D--LQ-GINKRMKK-IHKTFDE-----------------------FAEKIV--------D-------------DHVN----H---------------NP----------LMA------------------------AASNC-----QK----E---------------A-------------------------------------------D-------------------------VQ-----------------------------LYVQDFVDMLLH-MAK------------------------------TDTK-ITRETIKALVF--------------------------DMFSG--------------------------GLETTSTTLEWAMSELLRHP-NVMKRLQEEIESVV------G--QH---G-K--VKESDLA--TMKY----------------------------------------------------------------------------------------LHCVVKETLRLYPAGPLMI-PHESVEAVT-V-GGYY--------------------------IPKKT----------------------TLMVNVWAIGRDPNVWG-AYAS-DFKPERF--M---------ED-----GH-------INLTD---QSDFSMIPFGSGRRGCPGASMAIPIIELALAQLLHTF-NWR-------VE----------G---D--P-SQ--LD-MK-E-AC-G---ATI-PRQVPLCACPRL--
>Pabies_MA_19517g0010
--------------SSIHL----------VF--M-MA---AWC---------------------------------------------------FFV-------------------------R-----------------RR-NR----N--------------------GRLPPGPF-PLPIIGN-LH-LL----GY---LPHQTLAALS-LKFG-----PLMSLRLGSA---LTLVVSSPDV-AKEFLK-NHDRVFA--GRPA----SAAA-----------------------QHM------S----YNCSDVAMAP-YGRYWRQMRKLCVLQLLSSRRIESF----------------------------RF-IREEEVATM--------IRSIVN-S------------------------------N-----------------------S---NPD----RGG---------------------------------------------------------------------------------------------SSP----------------------------------V-NISKIVSALGIDIICRMVFG---------------------------------------------------------------------------------------------------------------------------------------RKY-----------------SDQDL-----------------------------------IETIKECFQ-L-AGAF-----NIGDYIP-Y-----LAW------L--D--LQ-GLKRRFKK-THNVLDH-----------------------FFDNVI--------E-------------EHIA----R---------------N------------DP----------------------------------------------------------------------------------------------------N-------------------------F--------------------------------TPDLVDVLLA-IFA-------------------------D-KD-KEFQ-ITRDNIKAVIG--------------------------DMFTG--------------------------GSDTSSTSIEWAMSEVLRSP-PVMKKVQDELERVV------G--LS---R-M--VQESDLP--SLVY----------------------------------------------------------------------------------------LQAVVKETLRLHPPGPLAI-PHLSVEDCS-V-LGYR--------------------------IPSGT----------------------CVLVNVWAIGRNPKSW--EDAE-SFRPERF--E---------EA-----SS-------LDGKV----ENFEWIPFGAGRRGCPGQQLGMLVVGFTVAQLLHCF-NWR-------LP----------E-DIS--G-QE--LD-MT-E-RFNG---LTL-PRAHELLAVPTP--
>Pabies_MA_24539g0010
-------------VTAILF----------VV--L-VA---AWS---------------------------------------------------IFS--------------------------------------------R-ER----KGRLPPGPFPLPIIGNLHMLGRRLPPGPF-PLPIIGN-LH-ML----GK---LPHRALAALS-MKYG-----PLMSIRLGST---LTLVVSSPEM-ATEFLK-TRDQIFA--SRAP----SAAT-----------------------KHL------T----YNMSDVIFSP-YGPYWRQMRKLCVSQLLNPKRLDYF----------------------------RF-IREEEVSAM--------IQVIVN-S------------------------------D-----------------------D------------S----------------------------------------------------------------------------------------------RP----------------------------------L-NISQTVSSLATAIICRMAFS---------------------------------------------------------------------------------------------------------------------------------------RKY-----------------SDQDL------------------------------R--DFSSMVKESFL-L-FGTF-----NIADYIP-Y-----MHW------M--D--LQ-GLNRRLRN-NHKAQDY-----------------------FLEKVI--------D-------------EHVV----H---------------N------------DP----------------------------------------------------------------------------------------------------N-------------------------V--------------------------------PKDLVDVLLA-EAA-------------------------D-KD-AEFQ-LSRDNIKAVLF--------------------------DMLLG--------------------------GADTAPAIIEWAMSEALKNP-PVLKKLQDELERVV------G--LG---R-M--VNESDLP--RLVY----------------------------------------------------------------------------------------LQAVVKETLRLYPQGAFLF-RHLSSESCN-V-LGYE--------------------------IPQNT----------------------RVLVNVWAIGRNPESW--EDAG-SFKPERF--M---------EEV---DSE-------VDANG---DQNLGWLSFGAGRRRCPGQQLGTLMAEFAVAQLLHCF-NWR-------VPLA--------DMNEQ--N-QE--LD-MI-E-RFNG---ITL-PRAHQLFAITTP--
>Pabies_MA_28222g0010
-------SVSLGQALSLIL----------LS--IGLI---CVV-------------------------------------------------------------------------------KQ----------------SL-RK----R--------------------LRLPPGPT-GWPLIGS-LP-LL----GN---MPHHSLYHLS-KQYG-----PIMYLKLGTT---DTVVVSSPKI-AEACLK-TNDLNFS--SRPG----SSVT-----------------------KYI------G----YGNKGIVIAP-YGPYWRMLRKICNIHLFAGKALDDL----------------------------QP-VRQAEVGML--------LKSIMD-H------------------------------E-----------------------R---Q--------E----------------------------------------------------------------------------------------------KA----------------------------------V-NLGDLLNICTANVLGQIMLS---------------------------------------------------------------------------------------------------------------------------------------RRV-----------------FDSQGS--------------------------T-AG--EFRGMVVEQME-L-AGKF-----IIGDLVP-S-----LAW------M--D--LQ-GLRSKMKN-LHNRFDE-----------------------FLSRMI--------K-------------EHET----A---------------S------------CT--------------------------------------------------------I-------------------------------------------G-------------------------G--------------------------------RADFLSVLWA-LRD-------------------------DVDG-EGGK-LTDTDIKALLL--------------------------TLFTA--------------------------GTDTTSSTVEWAIAELIRHP-EMMRKCQQEIDSVMR-----G--EQ---R-R--VKESDLQ--KLTY----------------------------------------------------------------------------------------LQAVVKETFRLHPSTPLLL-PRLAAEACE-I-EGYY--------------------------IPKNA----------------------RLMVNAWGMQRDPDVW--ERPL-EFDPNRF--V---------G------SN-------VDVRG----SDFQVIPFGAGRRICAGMSMGILMVQLLLATLLHSF-DLS-------LP----------D-GQL--P-EK--LD-MV-E-AF-G---LTM-HKAVPLIVVPAA--
>Pabies_MA_3092g0010
---------------AAAL----------LA--L-AV---TWS---------------------------------------------------FFV--------------------------------------------R-VR----N--------------------RKLPPGPF-SLPIIGN-LH-TL----GE---LPHKALAALS-LKFG-----PLMSLRLGSS---LTLDVSSPEI-AKEFFK-THDLVFA--SRPS----FVAA-----------------------KYL------W----YNSTDIGFAP-YGPYWRQMRKLCVSHLLNSKCLEYF----------------------------RF-IREEEVFAL--------IRTITN-S------------------------------D-----------------------------------------------------------------------------------------------------------------------------------HP----------------------------------V-NVTKTVSTLVNCIMCRMA--------------------------------------------------------------------------------------------------------------------------------------------------------------------------------------------------------------------------NIGDYIP-F-----LAW------M--D--LR-GLKGRLKN-MHNIIDI-----------------------LLEKII--------D-------------EHVI----Q---------------N------------DP----------------------------------------------------------------------------------------------------K-------------------------A--------------------------------TKDLLDVFLA-ASA-------------------------D-KD-MEPQ-ITRDNIKAVIY--------------------------DVLAA--------------------------GTDATSTTIEWGMSELLSNP-LVLKKLQDELECVV------G--MERM-R-M--VRESDLP--RLHY----------------------------------------------------------------------------------------LQAVAKETLRFHPPAPLPV-PHLSVEHCR-V-LGYE--------------------------IPRNT----------------------RVYVNVWAIGRNPKAW--EDAQ-RFVPERF--M---------ER-----GS-------LDEKN----HNFAWIPFGAGRRRCPGEQLGTSVVELALAQLVHCF-DWT-------LP----------G-GMN--G-PE--LD-MS-E-TNSG---LTV-HSAQELWAVPTP--
>Pabies_MA_320316g0010
---------MEGAGFRAAI----------VG--A-II---LFLLFH---------------------------------------------CTRLLL------------------------FY-----------------NR-KR----L--------------------CLMPPGPP-AWPIVGH-LH-LLD--AKR---PLHRTLSHLA-HRYG-----DIMLLKFGLR---RILIVSSSAL-ARECLT-THDRNFA--SRPR----FAGA-----------------------EHL------G----YDCTALGLDP-YDRRCRYLRRICTSQVLSPSRVDMS----------------------------KD-IRTDEVSKL--------VRALLK-S------------------------------CT----------------QMG--SE---Q--------A----------------------------------------------------------------------------------------------VI----------------------------------V-DVRSMVAALIFDMIVRIVTD---------------------------------------------------------------------------------------------------------------------------------------KSC-----------------LGS---------------------------EEE-VQ--EFKELIKRTTS-L-LGAF-----NAGDYFP-F-----LRW------L--D--LQ-GCERAMKK-LSRRRDE-----------------------ILQRVI--------N-------------AHRD----R---------------A------------KM---------------------------------------EM---------------V-------------------------------------------E-------------------------K--------------------------------NKSLVDVLIH-LVD---------------------------KGEADFC-SNDTIIKATTI--------------------------SMIIA--------------------------AMETSSNVAESAMASLLQRP-DALKRAQEELDIVI------G--RD---R-V--LEESDLP--NLKY----------------------------------------------------------------------------------------LEAIVKETLRLYPAGPLLL-PRVATEPCT-I-GGYH--------------------------VPAGT----------------------RLMVNAWVIHRDPAMW--DRPN-EFEPERF--M---------KY-----SSS-----ILDVDG----HDFRYIPFGYGRRSCPGMSLAMVMLPFIVGRLLQSF-HWS-------IP----------Q-GG-----GR--LS-ME-E-AP-S---IAL-SKAVPLQSAIKP--
>Pabies_MA_334200g0010
---------------AAAL----------LA--L-AG---AWS---------------------------------------------------FLV--------------------------------------------R-GR----N--------------------RKLPPGPF-SLPIIGN-LH-ML----GE---LPHRALTALS-LKFG-----PLMSLRLGSS---LTLVVSSPDI-ANEFLK-THD---S--LXPP----FVAA-----------------------KYL------W----YNSTDIGFAP-YGPYWRQMRKLCVSHLLNSKSLEYF----------------------------RF-IREEEVFAM--------IRTIPN-S------------------------------D-----------------------------------------------------------------------------------------------------------------------------------HP----------------------------------V-NITKTVSTLVSAIMCRMTFG---------------------------------------------------------------------------------------------------------------------------------------RKF-----------------SDEDSF--------------------------G-GR--GIISMINESIL-L-GSTF-----NIGDYIP-I-----LAW------M--D--LQ-------------------------------------------------------------------------------------------------------------------------------------------------------------------------------------------------------------------------------------------------------------------------------------ASA-------------------------D-KD-MEPQ-ITRDNIKAVLY--------------------------DVLAA--------------------------GTDATSTTIEWGMSELLSNP-LVLKRLRDELKRVV------G--ME---R-M--VRESDLP--RLLY----------------------------------------------------------------------------------------LQAVAKETLRFHPPAPLPV-PHLSVEACK-L-LGYE--------------------------IPRNT----------------------RVYVNVWAIGRNPKAW--EDAQ-RFMPERF--M---------QR-----GF-------LEEKI----HNLEWIPFGAGRRRCPGQQLGTSVVELALAQLVHCF-DWT-------LP----------G-GLN--G-QE--LD-MS-E-SNSG---LTV-H-------------
>Pabies_MA_353950g0010
-------------TTVLAA----------TL--V-VF---CFF---------------------------------------------------LNW------ILQ--------------LRNK----------------GT-NG----G--------------------SRLPPGPF-PWPLIGN-LH-QL----KP---PAHRTLTDLA-HKYG-----PIMFLRLGSV---STVVISSSEM-AKHFLK-THDSIFV--SRPP----TAAA-----------------------KYL------F----YNSKDVLTAP-YGEYWRQMRKICVTELLTAKRMESF----------------------------RH-VREEEACLM--------IRSIWE-E------------------------------S-----------------------E---R--------G---------------------------------------------------------------------------------------------TIA----------------------------------V-NVSKAISTFSSNTVWRILAS---------------------------------------------------------------------------------------------------------------------------------------RKI-----------------SDYELG-------------------------GN-GK--GFKDLLLELSA-I-LGAF-----NIGDFIP-F-----LDW------F--D--LQ-GIKGRMKK-ANKIFDE-----------------------LGDKII--------N-------------DHLS----P---------------T------------LS--------------------------------------EGQ---------------T-------------------------------------------E-------------------------T--------------------------------GKDFVDVLLE-MQKPV---------------------GND-ET-ERIK-ITRENIKAIVL--------------------------DMFGG--------------------------GTDTSAITVEWAMSELLRHP-HAMKTLQKEIDSAV------S--EH---G-T--VKESDLV--TMKY----------------------------------------------------------------------------------------LRCVLKETLRLYPPGPIAT-PHESVEAVR-V-GGYY--------------------------IPKKS----------------------MLMVNLWAIGRDPNVWGADDVL-EFKPERF--M---------QE-----EQ-------IDLTG---IRDFRMLPFGAGRRGCPGAPMAIPMIELALVQLLHNF-DWK-------FE----------G---D--L-SQ--MD-MT-E-AS-A---ATI-ARQVPLFAVPSV--
>Pabies_MA_41533g0010
---------------------------------I-FF---SFF---------------------------------------------------FIW------FLQ----------------------------------KR-RI----S--------------------ARLPPGPY-AWPIIGN-LH-QF----IL---PAHRSLKGLA-DKYG-----PVFFLRLGSV---PTVVVSSSEM-AEHFLR-THDLIFA--SRPP----TSAG-----------------------KYI------F----FNYKDVAFSQ-YGDHWRQMRKICVLELLNAKSMESF----------------------------KH-VREEEVSLM--------IRSIWE-G------------------------------S-----------------------E---S--------G---------------------------------------------------------------------------------------------RMG----------------------------------V-NVSKAISTVTSNIIWRILAS---------------------------------------------------------------------------------------------------------------------------------------RKF-----------------SDDDLG-------------------------GD-FK--GFKDLLGEVMT-T-MGAF-----NIGDYIP-Y-----LDW------L--D--LQ-GIKRRMKK-THKTFDE-----------------------FAEKII--------D-------------DHV-----------------------------------A------------------------AASNH-----QK----E---------------E-------------------------------------------E-------------------------P-------------------------------HVKDFVDVLLQ-KAE------------------------------ADSK-ITRETIKALVL--------------------------DMFAA--------------------------GLDTTSTTLEWAMSELLRHP-KVMKRLQDEIESVI------G--QN---G-E--VKESNLG--TIKY----------------------------------------------------------------------------------------LHCVVKETMRLYPAVPLGV-PHESVEPVT-V-GGYC--------------------------IPKKT----------------------TVMVNLWAIGRDPNVWG-EYAS-TFKPERF--M---------ED-----GH-------INLTD---QSDFSMIPFGSGRRGCPGASMAIPTIELALAQLLHTF-DWR-------VE----------G---D--P-SQ--LD-MK-E-SC-G---ATI-PRQVPLCAYPRL--
>Pabies_MA_52987g0020
---------------------------------L-VG---VLL---------------------------------------------------VFV-----------------------LLLR----------------IR-KK----K--------------------IRLPPGPP-GWPIIGN-LL-QL----GD---RPHESLFCLA-QKYG-----ALMSLKLGNK---LTVVVSSPSM-AKEVLK-TNDQTFS--SRSV----TVAA-----------------------RTF------A----YQGATLVWIP-YGPQWRFLRRICTTELFSAKRLDAL----------------------------QH-LRRDEVNRT--------IGSIFE-D------------------------------S-----------------------R---E--------G----------------------------------------------------------------------------------------------HS----------------------------------V-NIGTSAFVTSLSLVGRMVCG---------------------------------------------------------------------------------------------------------------------------------------KLV-----------------FHPGS--------------------------QE-AA--EFKDMVWEVLK-L-AGTP-----NLSDVFP-C-----LER------F--D--LQ-GLNRRMKS-LARRFDS-----------------------LFDRII--------E-------------ERLQ----D---------------R------------GA------------------------GV----------H--DS---------------C-------------------------------------------S-------------------------E--------------------------------GKDFLEVMLD-LKK------------------------------DGTQ-FTLEDIKGMLM--------------------------DMFIA--------------------------GTDTTSATVEWAMAELLRKP-TLLKKAQAELDEVV------G--QQ---K-K--MEESDIA--KLPY----------------------------------------------------------------------------------------LQAVVKEVLRLHPAAPLII-PRRSDNSCE-I-GGYV--------------------------VPENT----------------------QVFVNVWGIGRDPNVW--KEPL-EFNPERF--L---------E------CN-------TDYRG----QDFELIPFGAGRRICIGLPLAHRMVHFVLGSLLHAF-DWC-------IP----------M-VNK--D-EDFGVD-MS-E-MF-G---ITL-QKAVPLIAIPTP--
>Pabies_MA_53288g0010
-------NSVWAVSSTSLL----------IA--L-VS---IAV---------------------------------------------------WLY-----------------------HFSQ----------------RQ-RR----S--------------------RDLPPGPT-EWPLVGS-LL-SV----GF--QYRHRTFARLA-SKYG-----PLMHLSLGTA---DVIVVSSPEI-AMEVLK-TKDAEWS--SRPP----SSAG-----------------------KYI------G----FDFHSMDFAP-NGAHWRHLRKICATHVFSPARIKAQ----------------------------TQ-IRRQEFLAM--------VDNILS-A------------------------------S-----------------------Q---R--------G----------------------------------------------------------------------------------------------EI----------------------------------I-NFRSVCDSVSLNIISRLLFG---------------------------------------------------------------------------------------------------------------------------------------NKY-----------------THSDHPI-----------------------AKE-MH--SFMEDVKEAVV-L-IGAL-----IVSDLVP-L-----LDW------L--D--LQ-GYDRRVKR-VSKKLER-----------------------VYRLII--------D-------------DHRR----D---------------L------------EN------------------------------------E--SY------------ASMT-------------------------------------------E-------------------------E--------------------------------NKDFVHILLS-LE-------------------------------GQEQ-LSEKSLMGLMT--------------------------DVLLF--------------------------GIDITATGIEWAMAELIQNQRRVLKKLQGEIDRVV------G--DG---R-L--VDESDMW--QIPY----------------------------------------------------------------------------------------LDSVAKEALRLHPPVPLTD-PHFNEEAVD-V-AGYR--------------------------IPSKS----------------------VMFVNIWGLAHDPKLW--DEPF-EFRPQRF--E---------DA---SATN-------INING----NDFRFLPFSSGRRRCPAANMAYIKMQHAIALLVHAF-DWS-------LP----------E-GQ-----VD--VN-ME-E-GF-G---VTC-PMKIPLLALATP--
>Pabies_MA_541418g0010
---------AWRQLPLYIA----------LL--I-AAVCAVLLS--------------------------------------------------WLS-PGGCAWA-----------------------------------GR-HK----R-------------------GRLAIPGPK-GWPIIGS-LM-DM----SV--GLAHRKLEYLA-SLHGA---KKLMAFSLGST---PAVITSDPEV-ARELLT-SPH--FA--NRPL----KQSA-----------------------QQL------L----FG-RAIGFAP-NGDYWRLLRRIASAHLFAPRRIAAH----------------------------EA-GRQADAVEM--------LADIQK-E------------------------------Y-----------------------H---S--------K----------------------------------------------------------------------------------------------GV----------------------------------V-SIRRHLQGAALNNIMGSVFG---------------------------------------------------------------------------------------------------------------------------------------RRF-----------------DMSCTSQ----------------------ENEE-VM--KLREMVDEGFQ-L-LGAF-----NWADHLP-W-----MRP------L--D--PL-RIHARCAR-LVPRVTT-----------------------FVRNII--------E-------------EHRR----D---------------E------------QR---------------------------------------RE---------------S-------------------------------------------G-------------------------D--------------------------------QSDFVDVLLS-LQ-------------------------------GEDK-LVEEDMIAVLW--------------------------EMIFR--------------------------GTDTTALLTEWTMAELVLNP-EVQKRVQAELDTVV------G--HD---R-S--VKDSDIP--KLPY----------------------------------------------------------------------------------------LQAVVKEALRMHPPGPLLSWARLSTEDVN-IADGMC--------------------------VPAGT----------------------TAMVNMWSITHDPDIW--ESPN-VFRPERF--V---------VSE--GGED-------VDPRG----NDLRLAPFGAGRRVCPGKALGLATVNLWVAKLLHHF-QWL-------PH----------A------E-HP--VD-LS-E-VL-K---LSC-EMAHPLHSVPVI--
>Pabies_MA_54958g0010
-----------CGWTQYVL----------LA--I-TL--TVYFQ--------------------------------------------------GLL-------------------------KW----------------KR-GK----Q--------------------LKLAPGPR-RWPIVGN-LF-QI----GP---VPHLGMQKFN-QKYG-----PLVYIHIGMV---PTVVTDDPKY-VKEFLL-KQDHVFA--SRPK----NIAS-----------------------EHF------T----FGGNDIAFAP-YGPHWRTVRKICTMELLTPKKIDSY----------------------------RK-GRNDEVQCM--------VGEVLK-A------------------------------S-----------------------H---E--------G----------------------------------------------------------------------------------------------NS----------------------------------I-NMRNLFGSLTSNAITRMILG---------------------------------------------------------------------------------------------------------------------------------------QRF-----------------FGPKGAG-----------------------PQL-AA--EHKAKIYESFS-L-INAF-----NIGDYLP-F-----LRS------L--D--LQ-GHEKRMHE-IMKWVDE-----------------------LYDRII--------Q-------------EQRL----V---------------L------------EE---------------------------------------GS---------------G-------------------------------------------A-------------------------G--------------------------------PVNFVHTLLQ-AED------------------------------RDKS-LNMTKIKAILI--------------------------DMVAA--------------------------GTDTSSVTSEWTMAELLRHP-EYMAEVQQEINQVV------G--QD---R-L--VEESDLL--NLRV----------------------------------------------------------------------------------------LRAVVKEVFRLHPVGGFLI-PHISMEETK-V-GGYD--------------------------IPKNT----------------------RILINTYALGRNPAVW--SNPN-TFQPERF--LWNND---KND------QH-------VDIND----PDCRIVPFGAGRRGCPGATLGMNVVLLGLARLLQLF-NWS-------PP----------S-KER--L-DD--DD-ME-E-AF-G---YTV--KGVPLEAIAKP--
>Pabies_MA_59840g0010
--------------TAAAIG-------------F-AS---LLF---------------------------------------------------FFW------ILQ----------------HK----------------RR-RN----S--------------------GILPPGPY-PLPIIGN-LH-RL----SL---PAHRCLKDLA-DKYG-----PVMFLRLGSI---PAVVVSSSEM-AKQFLK-THDLVFA--NRRL----TATG-----------------------KYL------S----YNFKGVILTP-YGDYWRHVRKICVTELLSAKRIESF----------------------------KD-VREEEVSAM--------IRTIWK-E------------------------------S-----------------------E---S--------G---------------------------------------------------------------------------------------------TIA----------------------------------V-NVSEAFFTLTTNIIWRILVR---------------------------------------------------------------------------------------------------------------------------------------KKF-----------------SNNDLG-------------------------AN-GK--GFRDLVLEGGA-V-AGRF-----NIGDFIP-Y-----LDW------L--D--LQ-GINRRMKK-VNKIFDV-----------------------FVEKVI--------D-------------DHMD----H---------------Q------------MD------------------------STSNG-----QAEADAE---------------A-------------------------------------------E---------------------------------------------------------HGKVFVDVLLQ-IQR---------------------------DK-TDAK-ITRESIKAIML--------------------------DMFGA--------------------------GMESTAISIEWAMSELLRHP-HAMKRLQEEIEFTV------G--KH---R-K--VKASDVE--DLKY----------------------------------------------------------------------------------------LHCVVRETLRLYPSAPLAI-PHESVEAVT-V-EGYH--------------------------IPKKT----------------------MLMVNVWAIGRDPNVWG-KDAS-EFKPERF--M---------EELSGHDDY-------TDLTS---TQDFRMLPFGAGRRRCPGAPMAIPTISLALAQLLHIF-NWR-------IE----------G---D--P-SQ--LD-MK-E-AH-A---LTL-PKAIPLSAFPSL--
>Pabies_MA_7247276g0010
---------------ATVL----------LA--L-VA---AWV---------------------------------------------------FLF--------------------------------------------R-ER----K--------------------LRLPPGPF-PLPIIGN-FH-LL----GQ---LPHQTLAALS-LKYG-----PLISLRLGSA---LTLVVSSPDV-AKEFLN-NHDRVFA--NRPA----SAAG-----------------------KYL------M----YNSSDIVFSP-DGAYWRQLRKLCALQLLNARSIESL----------------------------IC-KREEEVSAM--------IRSIIN-S------------------------------D-----------------------------------------------------------------------------------------------------------------------------------RP----------------------------------V-SVTKTVSAVTNAMICRMAFG---------------------------------------------------------------------------------------------------------------------------------------RKY-----------------SDQDLI--------------------------D-SR--GIISTIKETIL-L-LGSP-----NIGDYIP-Y-----LAW------M--D--LQ-GINRRLKK-LNKTLDE-----------------------LLEKII--------D-------------EHVS----Q---------------N------------NP----------------------------------------------------------------------------------------------------D-------------------------A--------------------------------APDLVDVLLA-ASA-------------------------D-EA-REFQ-ITRDNIKAVIN--------------------------DILVA--------------------------GTYMSAIVIEWAMSEVLRNP-TVLKKLQDELERVI------G--ME---R-M--VRESDLP--SLVY----------------------------------------------------------------------------------------LQAVAKETLRLHPPAPLAL-PHLSMEDCT-V-LGYE--------------------------IPRGT----------------------RLLINLWAIGRNPNSW--EDAE-SFKPERF--M---------ED-----GS-------VGSKA----EKFESIPFGAGRRGCPGRELATRVLEFVVAQLLQCF-NWK-------LP----------D-EIS-CG-QE--LD-MT-E-GING---PTI-PRKHELFAVPTP--
>Pabies_MA_9103099g0010
------------SAFWYYV----------TI--F-MT---LSF---------------------------------------------------VLK-----------------------LIIM----------------SR-KA----A--------------------GKLPPGPP-GRPIVGN-LL-QL----GE---KPNESLYHLA-AKYG-----PLMTLRLGMK---TTVVVSSPAM-AKEVLK-SHDQVFS--GRTV----IEAA-----------------------KCL------S----YSDYSMAWNNTCGSRWRMLRRFCNTELFSVKRLEAL----------------------------QH-LRRDQVFST--------LQSIFE-D------------------------------S-----------------------R---K--------G----------------------------------------------------------------------------------------------NS----------------------------------V-NIGQTVFLTSLNLVGNLIFS---------------------------------------------------------------------------------------------------------------------------------------QNM-----------------FGRDS--------------------------QA-AG--EFKETVTKLMV-I-GGKP-----NLVDFFP-F-----LRI------L--D--PQ-GVSRDITK-YMGIVFG-----------------------LLDRSV--------E-------------ARLQ----R---------------R------------KE------------------------GR---------TE--HS---------------G-------------------------------------------A-------------------------K--------------------------------AKDFLDILLD-YRS-------------------------E----SGET-FTKKDIIPFLY--------------------------DLLLA--------------------------GSETSSSTIEWAIAEAIRNP-RIMEKAQAELEEVV------G--KG---R-R--VEESDID--RLPY----------------------------------------------------------------------------------------LHAVVREVFRLHPAAPLLI-PHRAESTCE-V-AGFM--------------------------IPKDT----------------------QVLVNAWAIGRDPAIW--DEPS-EFKPERF--V---------K------SE-------LEYRG----QNFELIPFGAGRRICPGLPLAHRMVHVGIASLLHSF-NWS-------LP----------D-GIT--A-AN--MD-MT-E-RF-G---ITL-QRATPLIAVPSP--
>Pabies_MA_9169998g0010
--------------PAAAF----------G---F-TT---LLF---------------------------------------------------FFW------IL-----------------QN----------------KS-RG----N--------------------TRLPPGPY-PWHIIGN-LL-QL----TL---PAHHALKGLA-GKYG-----PILFLRLGSV---PCIVVSSSEM-AKQFLN-THDSIFS--SRPR----TTVG-----------------------KYI------F----YNSQDVAFAQ-YGDHWRQMRKICVSELLNAKRIESF----------------------------KH-VREEEMSLT--------IRSIWE-E------------------------------S-----------------------E---R--------G---------------------------------------------------------------------------------------------TIA----------------------------------V-NLSKASSTLVSNIVWRMLTR---------------------------------------------------------------------------------------------------------------------------------------RKF-----------------SNDDLS-------------------------AN-GQ--GFKDLTAEVSN-V---AF-----NVGDVIP-Y-----LDW------L--D--LQ-GIKRRMKE-ASKTFDS-----------------------LLEKIL--------D-------------DHAH----H---------------R------------IA------------------------AT-DG-----RE----E---------------A-------------------------------------------E-------------------------P--------------------------------VKDFVDVLLD-MAAE-----------------------TD-MA-AENK-ITREKIKAIVL--------------------------VMYVG--------------------------GVGTTVNTLEWAVSELLRHP-NVMKRLQEEIERVV------G--KH---R-K--VNETDLA--SMKY----------------------------------------------------------------------------------------LHCVVKETLRLYPGAPLGL-PHESVEAVT-V-GGYY--------------------------IPKKT----------------------MLLFNLWAIGRDPNVWG-TDSS-EFKPERF--M---------QE-----ES-------VDLTG--GPSDFRMLTFGGGRRGCPGSLTAISMIELALAHLLHVF-YWK-------VA----------G---N--P-SE--VD-MK-E-AR-S---VAL-ARQVPLFAFPTL--
>Pabies_MA_949441g0010
--------------FWYSA----------LG--I-TS---AIV---------------------------------------------------FLV-----------------------LDFW-----------------R-KT----Y--------------------CRLPPGPP-RWPIVGN-LL-QL----GK---NPNESLFHLA-NKYG-----PLMCLSLGMK---TTVVVSSPAM-AKEVLK-THDHVLA--GRTV----VQAA-----------------------KCL------S----HDKSSLIWNQ-CGSHWRMLRRISNTELFSAKRLEAL----------------------------EH-YRRDQIFRT--------IQWVLR-E------------------------------S-----------------------M---K--------G----------------------------------------------------------------------------------------------GS----------------------------------I-NIRETVVQSTINLLGNMTFG---------------------------------------------------------------------------------------------------------------------------------------KDM-----------------FDPHS--------------------------PA-FQ--DFKDSLWKLGL-N-GGSP-----NLADYFP-C-----LQL------L--D--PQ-GVARKTRI-YMKRSYA-----------------------IFDQFI--------E-------------NRLA----T---------------R------------GK------------------------TV----------D--DQFIENRLATRGKTVDRI-------------------------------------------D-------------------------G--------------------------------PKDLLDALLE-MRS---------------------------DE------FTLTHIRGYLI--------------------------DIFLA--------------------------GTDTTAKTIEWAMAELIHNP-DKMKRAQAELEELI------S--RN---R-M--VEESDTD--RLPY----------------------------------------------------------------------------------------LRAVVKEVFRLHPVVPLLL-PHRAVSSCE-I-EGFV--------------------------IPKHS----------------------QVLVNVWGMGRDPRIW--KQPL-KFIPERF--I---------GNE---MSS-------MDYRG----RHFELIPFGAGRRMCVGLPLASRMIHLVLASLLHSF-DWA-------PT----------N-GQS--A-GE--VD-MT-E-KF-A---LSM-QKAVPLEAIPTP--
>Pabies_MA_95625g0010
--------------PTAAF----------G---F-AT---LLL---------------------------------------------------FFW------IL-----------------HC----------------KS-GR----N--------------------TRLPPGPY-PLPIIGN-LL-QL----IL---PAHRALKALA-DLYG-----PILFLRLGSI---PTIVVSSSEM-AKHFLH-THDLIFS--NRPQ----TTGG-----------------------KYI------F----FNYQDVAFAQ-YGDHWRQMKKICVSELLNAKRIESF----------------------------KH-VREEEMSLT--------IRSIWE-D------------------------------S-----------------------K---S--------G---------------------------------------------------------------------------------------------TIA----------------------------------V-NLSKGISTLVSNIVWRMLTR---------------------------------------------------------------------------------------------------------------------------------------RKF-----------------SDDDLS-------------------------AN-GQ--GFKDLTAEVSA-T-LGAF-----NVGQFIP-Y-----LDW------L--D--LQ-GVKRRMKR-TNKTFDA-----------------------LIQKIV--------D-------------DHVD----N---------------R------------MA------------------------AAMNG-----RE----E---------------V-------------------------------------------E-------------------------P--------------------------------VKDFVDVLLD-MAAE-----------------------TD--K-AENE-ITAEKIKAIVL--------------------------GMYVG--------------------------GTETTSYTLEWAISELLRHP-PAMKRLQEEIECVV------G--KH---R-K--VNESDLA--SMKY----------------------------------------------------------------------------------------LQCVVKETLRLYPAAPLGL-PHESVEAVT-I-GGYY--------------------------IPKKT----------------------MVMVNVWAIGRDPDVWG-EDSS-EFKPERF--M---------QE-----EY-------VDLTG--GQSDFRMLPFGAGRRGCPGVLMAITTLELALAQLLHVF-DWR-------VE----------G---D--P-SQ--LD-MS-E-AC-S---GAL-SRQVPLFAFLTL--
>Pabies_MA_99750g0010
--------------FWYSV----------PL--L-ST---VII---------------------------------------------------FLF-----------------------FDVW----------------RR-KT----Y--------------------CRLPPGPP-GWPILGN-LL-QL----GN---KPNESFFQLA-AKYG-----PLMTVSLGMK---TTVVASSSAM-AKEVLK-THDHILS--GRNL----IQAA-----------------------KAL------S----HYKTSIVFGQ-YGSHWRMLRRVSVNELFSVERLEAL----------------------------QH-HRRDQVNRM--------IHQIFE-D------------------------------A-----------------------V---K--------G----------------------------------------------------------------------------------------------KC----------------------------------V-DIGHTAFQSSFNLLGRMVFG---------------------------------------------------------------------------------------------------------------------------------------KDV-----------------FDSQFA-------------------------GA-SQ--ELKDALSKVMV-L-YATP-----NLADFFP-C-----LQF------L--D--PQ-GVYRNTEI-NFKKMYD-----------------------VIDKFI--------E-------------DRLV----T---------------R------------SG------------------------ES----------R--DR---------------S-------------------------------------------Y-------------------------S--------------------------------EKDMLDVLLE-MRS---------------------------DE------FNLDHIRGYLT--------------------------DIFGA--------------------------GSDTTATTIEWAMAELIRNP-EKMKRVQAELDEVV------G--RE---R-M--VEESDAE--RLPY----------------------------------------------------------------------------------------LRAVVKEVLRLHPAVPFLI-PHRADKRCE-I-AGFV--------------------------IPKHT----------------------QIIVNVWTIGRDASIW--KEPL-KFIPERF--I---------DKE---TSG-------VDFKG----QNFELIPFGAGRRMCVGLPLASRMVHLLLGSLLHSF-EWA-------PP----------Q-GMS--A-DQ--VD-MS-D-RF-G---LTL-VKAVPLEAIPTP--
>Pabies_MA_9992421g0010
--------------ATVLL----------LA--M-VA---AWG---------------------------------------------------FLL--------------------------------------------R-GR----K--------------------WKLPPGPF-QLPIIGN-LH-MM----GE---LPHQALAALS-MKYG-----PLMSLRLGSY---LTLVVSSADV-AKEFLK-THDLTFS--SRPQ----TIAV-----------------------KYL------W----YNASNIAFSP-YGRYWRQMRKVCALQMLSSRRIDSF----------------------------RL-IREEEVSAM--------IRSIIV-S------------------------------N-----------------------------------------------------------------------------------------------------------------------------------HP----------------------------------V-SVTKTASALVIGIICRMAFG---------------------------------------------------------------------------------------------------------------------------------------KKY-----------------SDQDLI--------------------------G-GM--GIISMIEETFE-L-AGRF-----NIGDYIP-Y-----LAW------M--D--LQ-GLKRRLKN-IHKIQDD-----------------------LLEKIV--------E-------------EHVS--Q-Q---------------H------------NP----------------------------------------------------------------------------------------------------K-------------------------D--------------------------------MADLVDVLLE-ASA-------------------------D-ED-MEFR-ITRDNIKSVIY--------------------------DMLSA--------------------------GSDASAASIEWTMSELLRKP-PVLKKVQNELEHVV------G--FE---R-M--VQESDLP--SLRY----------------------------------------------------------------------------------------LQAVVKETLRLHPPGPISL-PHVSVEDCT-V-LGYE--------------------------IPRGT----------------------RLLMNFWAIGRNPKSW--EDAE-SFKPERF--M---------EA-----GF-------LDAKV----ENFEWIPFGAGRRGCPGQQLGILVVEFAVAQLLHCF-NWR-------LL----------D------E-QN--LD-MS-E-RSNG---LTV-SKAHELLAVPTF--
>Pp3c22_19010V3.1.p
---------AVMWENTYTV----------AA--I-VA---ALL---------------------------------------------------FMM-------------------------YK----------------SL-RS----S--------------------HKLPPGPR-PLPVVGN-LT-HI----TP---VRFKCFMEWA-QTYG-----SVLSVWMGPT---LNVVVSSADA-AKEMLK-ERDHALS--SRPL----TRAA-----------------------ARF------S----RNGQDLIWAD-YGPHYVKVRKVCTLELFTFKRLESL----------------------------KP-VREDEVGAM--------VAALFK-D------------------------------C-----------------------A---D--------S----------------------------------------------------------------------------------------------RP----------------------------------L-NLKKYVSAMAFNNITRIVFG---------------------------------------------------------------------------------------------------------------------------------------KRF-----------------VDDKGNI-----------------------DNQ-GV--EFKEIVSQGMK-L-GASL-----KMSEHIP-Y-----LRW------M-----FP-LQEEEFAK-HGARRDN-----------------------LTKAIM--------Q-------------EHRL----Q---------------S------------QK--------------------------------------------------------N-------------------------------------------G-------------------------P--------------------------------GHHFVDALLS-MQ-------------------------------KQYD-LSETTIIGLLW--------------------------DMITA--------------------------GMDTTAISVEWAIAELVRNP-DVQVKAQQELDQVV------G--QD---R-V--VTEADFS--QLPY----------------------------------------------------------------------------------------LQAVAKEALRLHPPTPLML-PHKATETVK-I-GGYD--------------------------VPKGT----------------------VVHCNVYAISRDPTVW--EEPL-RFRPERF--L---------E------ED-------IDIKG----HDYRLLPFGAGRRVCPGAQLGLNMVQLMLARLLHHF-SWA-------PP----------P-GVT--P-AA--ID-MT-E-RP-G---VVT-FMAAPLQVLATP--
>Pp3c17_14010V3.1.p
-----------QRVEIIVF----------LA--A-MF---ILPF--------------------------------------------------VLL-------------------------KL----------------MR-RP----K--------------------LKLPPSPP-AYPIIGH-LH-LL----GK---LPHHSIANIA-KTYG-----EIYSLRLGSV---PAIVVTTPEM-AKEFLL-THDKIWA--SRTV---RDVSG-----------------------YYL------S----YNHTGIAFAP-FTPVWRNLRKICTSELFTQKRMEAS----------------------------QG-VRDVEMQCM--------IRSILN-D------------------------------A-----------------------N---Q--------R----------------------------------------------------------------------------------------------RL----------------------------------I-DLKLEVNALTANVVTRMVLN---------------------------------------------------------------------------------------------------------------------------------------KRF-----------------MRCVDSTAE--------------------EESR-AQ--QFKEIMKDHFT-L-QGIF-----MIGDYIP-W-----LRP------L--D--LG-GKEKRMKA-LRKRLDA-----------------------FLNEIL--------D-------------DHEV----K---------------R------------AK------------------------GPI-----------------------------A-------------------------------------------E-------------------------E--------------------------------DQDMIDVLLN-EMH------------------------QQDPN-EPHK-MDLNNIKSTIL--------------------------NMFAG--------------------------GTDTATITIEWAMSELLRNP-PIMAKLKAELDALI------G--QD---R-R--VRETDVP--NLPY----------------------------------------------------------------------------------------LQAITKETFRLHPAGPLLV-PHESTHDCE-V-AGYR--------------------------IPAGT----------------------RLFVNIYAIGRSSKAW--DRPL-EFDPERF--MTGP------D------AS-------VDTKG----KHYRLLPFGTGRRGCPGMSLGLLLVQFTLAALVHAL-DWS-------LP----------P-GMD--P-ED--VD-MT-E-AC-G---LKV-PREHALSLNAKP--
>Pp3c21_19760V3.1.p
-----------VAHWGSVA----------VA--V-VA---AAVI------------------------------------------------AKFIF------------------------------------------NST-VG----R--------------------RKLPPGPA-PWPILGN-IA-SL----AG---LPHRSLEKLA-RKYG-----SLMYLRLGEV---PCIVISSADV-AKQLFK-THDILFS--NRPG----GCFF-----------------------EQL------T-----EYRNITASR-YGPHWRHLRKTCVHELFTQKRLEAY----------------------------QA-TRLEEISIS--------IKELFE-E------------------------------S-----------------------D---K--------K----------------------------------------------------------------------------------------------GP----------------------------------V-DLHAWLHRLLFNNLTRVIMN---------------------------------------------------------------------------------------------------------------------------------------NRY-----------------FGTDEKG-----------------------MKD-AM--DFNNVTALMFS-Q-AGDV-----VISDFLP-Y-----LGF------L--TR-LQ-GKPLLYRK-TREIVLE-----------------------MMRRMT------NFD-------------ERKK----L---------------H------------AE------------------------------------G--RS---------------T-------------------------------------------G-------------------------E--------------------------------PEDFVDVLLS-STL---------------------------SD-GTTP-LPDDICLMLLM--------------------------DVLVA--------------------------GTDTSATTVEWTITELLRHP-EAYKRVREELNSVV------G--SD---Q-L--VKEEHLE--HLPY----------------------------------------------------------------------------------------LNAVLQESFRLHPATPLGL-PRESSEAFE-F-LGYS--------------------------LPAGT----------------------RLFVNQWAIHRDPAVY--EQPE-EFNPERF--L---------G------REA------LKFIG---DTQFQLVPFGSGRRNCAGLPMAVIVIPLVLAHLLHSV-EFS-------LP----------D-GQQ--P-KD--LD-MT-E-TF-G---VAA-PKASPLMIYATP--
>Pp3c4_21680V3.1.p
---MEAASLASMFTFNNIV----------QG--L-CV---AVFLG-------------------------------------------------IVI-------------------------MK----------------LR-AP----K--------------------LKLPPGPF-ALPIVGN-WL-QV----GD--DLNQRNLAEMS-QKYG-----DVFLLKMGQR---NLVVVSSPDI-AKDVLH-TQGVEFG--SRTR----NVVF-----------------------DIF------T----GNGQDMVFTV-YGEHWRRMRRIMTVPFFTNKVVQHS----------------------------RY-AWEEETDYV--------IKDLKA-R------------------------------P-----------------------E---A--------A---------------------------------------------------------------------------------------------TSG----------------------------------V-IIRRRLQLMMYNIMYRMMFN---------------------------------------------------------------------------------------------------------------------------------------SRF-----------------ETEDDPL---------------------------FV--KLKALNGERSR-L-AQSF---DYNYGDFIP-I-----LRP------F-----LK-GYLKTCQD-VKDRRLAL----------------------FKEHFV--------D-------------ERKK----L---------------N------------SV-----------------------------------NP--PK---------------S-------------------------------------------E-------------------------A--------------------------------EKCAIDHILE-AQ-------------------------------KKGE-INEDNVLYIVE--------------------------NINVA--------------------------AIETTLWSIEWGIAELVNNQ-EIQTRIRNELDSIL------G--KG---N-L--VSEPDTYNNKLPY----------------------------------------------------------------------------------------LTAFVKEVMRLHMAIPLLV-PHMNINQAK-L-AGYD--------------------------IPAES----------------------KILVNAWWIANNPKYW--DQPE-KFMPERF--L---------D------GK-------IEASG----NDFRFLPFGVGRRACPGIIIAMPLLAIVLGRLIQSF-ELL-------TP----------P-GV-----KK--ID-LT-E-TG-G--QFSL-RIANHSTVVARP--
>Pp3c7_17090V3.1.p
-----------LMTTCSVL----------VA--L-VS---------S-----------------------------------------------VFL-------------------------FS----------------RF-RK----P--------------------LQLPPGPK-GLPFVGN-LL-QL----GS---LPHKTVTELH-KKYG-----HLVYLRLGSV---QTIVMDSPEL-FREITR-EQDNVFS--SRPH----LTFT-----------------------ELV------A----YDAHDFAMAP-YGPHWRHVRKICVHELLTNKRLEST----------------------------AG-ERKEEWRCM--------VKAILE-A------------------------------A-----------------------N---S--------G----------------------------------------------------------------------------------------------DV----------------------------------V-DMRDVFAGVSMTVMCRMLVG---------------------------------------------------------------------------------------------------------------------------------------RRD-----------------FSARE--------------------------DK-PR--DFKHLIHELFR-L-MGVL-----NLRDFVP-A-----LGW------L--D--LQ-GFERDMRK-LRREFDE-----------------------VFDAVI--------Q-------------EHRD----L---------------A------------SG------------------------------------K--LP---------------G-------------------------------------------G-------------------------K--------------------------------PNDFISVLLD-LPG---------------------------EN-GEPH-LDEKTIKALLQ--------------------------DMLAG--------------------------ATDTSAVTNEWAMAEIIRNQ-EIQRKLQNELDSVV------G--RD---R-N--VQESDLP--NMPY----------------------------------------------------------------------------------------LMCITKETFRLHPAGPFGI-PRETMADTK-L-NGYH--------------------------VPKGT----------------------RVLMNFYSLGRNPEIW--ADPL-EFKPERW--E---------R------EN------LAQVQD----PEFRIFPFGNGRRQCPGYILGSSMVLSTLATLYHGF-NWS-------LP----------P-DVA--R-----ID-MD-E-AF-G---CTL-PMRTRLRAVATP--
>Pp3c13_14870V3.1.p
--------------------------------------------------------------------------------------------------------------------------------------------MK-DR----K--------------------MNLPPGPT-ALPIVGN-WL-KV----GN--DLKHRTLAEMS-ERYG-----DVFMLKMGWR---NYVVVSSPEA-AKGVLH-TQGEEFA--CRTR----NAVF-----------------------DIF------A----GKGQDIVFTN-YGDHWRRMRRILTVPFVTAKVLQHA----------------------------HF-AWEEEVDEV--------MEDVQS-R------------------------------P-----------------------E---S--------A---------------------------------------------------------------------------------------------TAG----------------------------------V-VLRHRFQLMMYNIVYRMMFN---------------------------------------------------------------------------------------------------------------------------------------SRF-----------------ASEYDPL---------------------------YL--KLKGLNGERCR-LPAQNY---KYNYADFFP-F-----LKL------F-----IR-GYLKICQE-VRDKRLSL----------------------FKEHFV--------D-------------ERRK----L---------------V------------NA-----------------------------------VG--VS---------------G-------------------------------------------A-------------------------E--------------------------------EKCAIDHMLE-AQ-------------------------------KKGE-ISEDNILYLIE--------------------------NINVA--------------------------AIESTLLSIEWGIAELVNHP-NVQKRLQAELLEVI------G--EG---N-L--VAEPDTHNNKLPF----------------------------------------------------------------------------------------LTAVVKETLRLHMPVPLLV-PLMNMRQAK-L-AGYD--------------------------IPPQS----------------------KVLVNAWWIGNNSKFW--DQPE-KFMPERF--L---------P------AA-------AENQS----LDFRFLPFGAGRRSCPGTAIAMPLLAIVLGRLLQKF-DLL-------PP----------P-GM-----SK--VD-VA-E-SG-G--QFSL-HMATHSIVVLRP--
>Pp3c2_30400V3.1.p
-----------IFATCSVL----------VA--L-LS---------S-----------------------------------------------VFL-------------------------VA----------------HF-RT----P--------------------MNLPPGPK-AMPLLGN-LL-QM----GS---HPHRTMTAMH-KKYG-----HILYIRLGCI---PTVVVDSPQL-IAEITK-EQDNVFS--SRPH----MTFT-----------------------DIV------A----YDAHDFAMAP-YGPHWRYVRRICVHELLTPKRLEIT----------------------------MK-ERIEESRCM--------IMAVAE-A------------------------------A-----------------------Q---K--------G----------------------------------------------------------------------------------------------EI----------------------------------V-DMRDVFAGVSMTVMCRMLLG---------------------------------------------------------------------------------------------------------------------------------------RRE-----------------FAATG--------------------------KK-AK--DFKHLIHELFR-L-MGAL-----NLRDFVP-A-----LGW------L--D--LQ-GFERDMYK-LRDEFDE-----------------------VFDAVI--------Q-------------EHRD----L---------------A------------SG------------------------------------K--LP---------------G-------------------------------------------G-------------------------K--------------------------------PNDFISVLLD-LPG---------------------------EN-GAPH-LDDKTIKAITL--------------------------DMMAG--------------------------ATDTSAVTNEWAMAEIIRNT-EIQRKLQEEIDSVV------G--LE---R-N--VQESDIN--KLPY----------------------------------------------------------------------------------------LMCVVKETFRLHPAGPFAI-PRETMADTK-L-SGYR--------------------------IPKGT----------------------RVLINIFSLGRSSETW--KDPL-KFQPERW--A---------N------EN------LSAIHD----MGFRILPFGYGRRQCPGYNLGTTMVLLTLARLLHGF-KWS-------FP----------P-GVT--A-EN--ID-ME-E-LY-G---CTT-PLRTRLRTIATP--
>Pp3c2_37410V3.1.p
-----------RRVEFYVF----------LA--A-IF---IMPL--------------------------------------------------VLL-------------------------KI----------------TR-RP----R--------------------LKLPPSPP-AYPIIGH-LH-LL----GK---LPHQSMTNLA-KKYG-----EIYSLRLGSV---PAIVISTPEM-AKEFLL-TNDKIWS--SRSV---HMTSG-----------------------YYF------S----YDYAGIAFAP-STPVWRSLRKICMSELFTQRRLEAS----------------------------KG-LREEEMQYM--------IRSILD-D------------------------------A-----------------------H---Q--------G----------------------------------------------------------------------------------------------RL----------------------------------I-DLKLKINALTANIVARMVLN---------------------------------------------------------------------------------------------------------------------------------------KRF-----------------TGCIDSTVE--------------------TEAE-AH--QFKEMMEEHFL-L-LGVF-----MIGDYIP-W-----LSP------L--D--LG-GTEKRMKS-LRKRLDA-----------------------FLDDIL--------E-------------VHEV----K---------------R------------AK------------------------GPI-----------------------------P-------------------------------------------E-------------------------E--------------------------------DQDVIDVLLN-EMY------------------------QQDSN-ESKQ-LDTNNVKSTIL--------------------------NLFAG--------------------------GTDTSTVTIEWAMSEMLRNP-TIMGKLKAELDARI------G--KD---R-R--VRETDLS--DLPY----------------------------------------------------------------------------------------LQAVTKETFRLHPVGPLLI-PHVSTHDCE-V-GGYH--------------------------IPTGT----------------------RLYVNVYAIGRNPKVW--DRPL-EFDPERF--MTGL------N------AG-------VDVKG----KHFHLLPFGTGRRGCPALPLGLLIVQWTLATLVHAL-DLS-------LP----------Q-SME--P-KD--VD-MT-E-AY-G---LTV-PRAQSLYLNAKL--
>Pp3c3_17840V3.1.p
---LLDFAFSSSLLMQALL----------LG--V-FI---VIV----------------------------------------------------VS-------------------------LR----------------RE-GR----N--------------------MNLPPCPA-AFPIVGN-WL-QV----GN--DLKHRKLAEMA-QKYG-----DVFMLRMGRR---RFVVVSSPEA-AKEVLH-THGVEFA--SRTR----NAVY-----------------------DVF------A----GKGQDIVFTN-YGDHWRRMRRIMTVPFVTHKVVKHA----------------------------HF-AWEDEVDHC--------IRDVEA-R------------------------------S-----------------------E---S--------A---------------------------------------------------------------------------------------------TTG----------------------------------V-VLRHRFQLMMYNIMYRMMFN---------------------------------------------------------------------------------------------------------------------------------------SRF-----------------ADEHDPL---------------------------YL--KLKGLNSERCR-LPAQNS---KYNYADFIP-I-----LRP------F-----LR-GYLKVCQD-VRDRRLTL----------------------FKERFV--------D-------------ERRK----L---------------V------------NA-----------------------------------VG--AA---------------G-------------------------------------------A-------------------------G--------------------------------EKCAIDHILE-AQ-------------------------------KKGE-ISENNVLYLIE--------------------------NINIA--------------------------AIESTLLSIEWGVAELVNHP-EVQKRVQKELDEVL------G--DG---H-L--VSEPDIHSGKLPF----------------------------------------------------------------------------------------LTAVVKETLRLHMPIPLLV-PHMNVKQAK-I-FGYD--------------------------IPPES----------------------KILVNAWWIGNNPKFW--DQPE-RFMPERF--L---------S------AT-------SEATT----VDFRFLPFGAGRRSCPGSAIAVPLLAIVLGRLVQKI-DLL-------PP----------P-GM-----TK--VD-VT-E-SG-G--QFSL-HMATHSTVVTRP--
>Pp3c3_26120V3.1.p
-----------DFPTFFII----------GA--T------VFAI--------------------------------------------------FIF-------------------------KK----------------FL-TK----H--------------------SNLPPGPI-ALPVIGS-MH-LL----GT---SPHHNLQKLS-TKYG-----PLMSIRLGQA---QCVVASSTET-AMEFLK-NQDSNFT--SRPA----LRVG-----------------------EAV-----------FYGQDLVFQN-STPLWRHLKKIFQVEFTSTKRLDTT----------------------------RH-VREEEIAHL--------TSTLPH-N------------------------------C-----------------------E-----------------------------------------------------------------------------------------------------------------------------------------------V-NLRIHLKSMIGNIISRMAVG---------------------------------------------------------------------------------------------------------------------------------------QRL-----------------CAKPEECES------------------EEQLRE-VA--SLREVMDNVAF-C-IGAV-----NLADYIP-A-----LKW------L--D--LQ-GLERRFKK-TFQIMNS-----------------------VSGEII--------A-------------KHQE----R---------------R------------KL------------------------------------S--NP---------------T-------------------------------------------D-------------------------K--------------------------------QKDLIDVLLDDMEK--------------------------PQD-GSPR-VTMDSIKAVTW--------------------------NAFAG--------------------------ATDAIAMSLEWAMSEILLHP-HVQAKAHAELDVVV------G--KN---R-R--VEESDIQ--NLSY----------------------------------------------------------------------------------------IGAIIKETLRLHPVAPMLA-PHAALNPCK-A-FGFD--------------------------IPGGT----------------------WVIINAWAIARDPAVW--KDPT-EFNPDRF--M---------Q------DDP------NALNP----RVFEMLPFGAGKRMCPGVAMANVTMQRAIAKLLHEF-EWG-------LT-------------------SE--LD-MS-EGTM-S---IVV-PRAVPLHAVAKP--
>Pp3c11_7340V3.1.p
-----------RAEWHVVL----------SA--C-VT---IATM--------------------------------------------------VLT------------------------IMK----------------LR-KK----I--------------------GKLPPGPR-ALPLIGN-IH-QI----GD---FSRRNLMQMA-EKYG-----PIMYMRIGSK---PLLVVSTAEA-AHEFLK-TQDKEWA--DRPT----TTAD-----------------------KIF------T----NDHRNIVCAP-YAAHWRHLRKICTMDLFTPKRLMSF----------------------------RT-PRTEEINQM--------MTSIHE-D------------------------------V-----------------------A---A--------G----------------------------------------------------------------------------------------------KE----------------------------------V-KLHVKLGHLTTNNITRMLLG---------------------------------------------------------------------------------------------------------------------------------------KRF-----------------FTVDEKG-----------------------QME-AH--RFKELVFELFR-A-SSTP-----MIGDFIP-W-----LKW------V--SI-AS-GYVKYLKR-VKADLDA-----------------------FLQEFL--------E-------------IKKA----A---------------S------------DQ---------------------------------------AT---------------A-------------------------------------------E-------------------------R--------------------------------AKDFVDLLLE-QKT---------------------------VS-GDGP-LEDATIRSVIQ--------------------------DMLLA--------------------------GTDTVSNAMEWTIAELMRHP-ECMRKLQQELDTVV------G--KS---R-I--VSETDLP--NLPY----------------------------------------------------------------------------------------LQAVVKEVMRFYPPAPLSL-PHQSIVPTT-V-CGYD--------------------------LPAGT----------------------QLCINLYAIQRDPKYW--PNPV-QFNPDRF--L---------N------CD-------VDVGG----THFQLIPFGAGRRQCPGMPLGNLLLQISVARLVQAF-EYS-------LP----------R-GTK----RNYFMNYYS------GANKLTS---------------
>Pp3c8_21260V3.1.p
---------NLNGLVIMLV----------LG--V-ISACAIFVC--------------------------------------------------WIS-PGGSSW------------------------------------GR-LR----G--------------------KRTIPGPR-GFPIIGS-LL-DM----GG---LAHRRLAQLA-VAYKA---MPLMALSLGET---RVVIASQPDT-AREILH-SAG--FA--DRPL----KQSA-----------------------DQL------M----FS-RAIGFAS-HGKYWRSLRRIAANHLFSPKRIAEH----------------------------ED-SRVAESEFM--------LQSIEN-D------------------------------L-----------------------L---VL------------------------------------------------------------------------------------------------------GS----------------------------------V-QIRGHLQRASLNNIMRSVFG---------------------------------------------------------------------------------------------------------------------------------------RRY-----------------DFVT-------------------------GSEE-AT--QLRAMVDEGFD-L-LGAF-----NWADHLP-A-----LKF------L--D--AQ-KIHQRCAD-LVPRVRT-----------------------FVQKII--------D-------------EHRN----E---------------N------------NS----------------------------------RVG--AD---------------E-------------------------------------------R-------------------------R--------------------------------ETDFVDVLLS-LK-------------------------------GDEQ-LADEDMIAVLW--------------------------EMIFR--------------------------GTDTTAILTEWIMAEMVLHP-EIQRKVQFELDSVFPT----GI-CN---C-A--SFENMLS--RLPY----------------------------------------------------------------------------------------LKAVVKETLRLHPPGPLLSWARLSVQDVC-V-AGHT--------------------------IPAGT----------------------TAMVNMWAITHDPEVW--ANPS-VFSPERF--L---------PSH--GGQD-------VDVRG----NDLRLAPFGAGRRVCPGRALGLATVHLWVAQLLHNF-EWT-------PA----------P------V-CE--VD-LT-E-VL-K---LSS-EMVNPLQSVATS--
>Pp3c1_1880V3.1.p
-----------AFATCTVL----------VT--L-LS---------C-----------------------------------------------VFL-------------------------FI----------------RS-GT----S--------------------VNLPPGPK-GLPILGN-LL-QM----GS---HPHRTMTALH-KVYG-----HILNIRLGCI---PTVVVDSPQL-IAEITK-EQDNVFS--SRPH----MTFT-----------------------EIL------A----YDAHDFAMAP-YGPHWRHVRRICVHELLTPKRLENT----------------------------RK-ERIEESRCM--------IMEVAE-R------------------------------A-----------------------N---K--------G----------------------------------------------------------------------------------------------EV----------------------------------V-DLRDVLAGVSMTVMCRMLLG---------------------------------------------------------------------------------------------------------------------------------------RRE-----------------FAATG--------------------------KQ-PK--DFKHIIHELFR-L-MGAL-----NPRDFVP-A-----LGW------L--D--LQ-GFERDMYK-LRGEFDE-----------------------VLDAII--------Q-------------EHRD----L---------------E------------SG------------------------------------K--LP---------------G-------------------------------------------G-------------------------K--------------------------------KNDFISVLLD-LPG---------------------------ED-GAPH-LDDKTIKAVTI--------------------------DMMAG--------------------------ATDTSAVTNEWAMAEIIRNP-QIQRKLQEEIDSVV------G--LE---R-N--VEESDVS--NFPY----------------------------------------------------------------------------------------LMCVVKETFRLHPAGPFAI-PRESMADTT-L-NGYL--------------------------IPKGT----------------------RVLINIYSLGRSSETW--VDPL-IFQPERW--A---------N------EN------LTAIHD----SGFRILPFGNGRRQCPGYNLGTTMVLFTLARLLHGF-NWS-------FP----------P-GVT--S-DS--ID-ME-E-LY-G---CTT-PLRTRLRAIATP--
>Pp3c1_39440V3.1.p
-----QVEEYSSRVMHLSA----------LT--LCAA---MAV---------------------------------------------------ILL-------------------------RR-------------VMGSW-NA----D--------------------KTLPPGPK-GWPIVGS-LY-SL----GPRTIPACRRFTTLA-DKYG-----PVMFFRLGSR---PTVIVSNDKM-ARELLR-VHDQTFA--SRPK----LATG-----------------------KHF------G----YNYSSVVFSP-SGAHFVRMKKIYTHELLSPKKVELL----------------------------SA-LRMEEAHIL--------LVDVLR-N------------------------------S---------------------GTE---A--------N----------------------------------------------------------------------------------------------GV----------------------------------V-NITSLVFKANLNLMGRIVFS---------------------------------------------------------------------------------------------------------------------------------------KRL-----------------FGESATISA--------------------PPRE-VE--NFKFFVKSATK-L-VGLF-----NIGDYIP-A-----LRW------L--D--LQ-GVEGALLQ-LKPHQEG-----------------------LLRPII--------Q-------------EYRK----M---------------S------------LNL---------------------------------EGGMKQK---------------E-------------------------------------------D-------------------------G--------------------------------RVDFIAALVS----------------------------------NDSG-LSDENIMAVAI--------------------------DVMVG--------------------------GSDSTSTAVEWSITELLRHP-DCLQAAQEELDSVV------G--RD---R-L--VEEADCA--NLPF----------------------------------------------------------------------------------------LNCIVKETLRLHPPSPLAI-PHFSAEECT-L-GGYR--------------------------IPANT----------------------TAYVNIYAIGRDAATW--ENPN-RFNPTRF--K---------D------SK-------VNVYG----HDFNLLPFSSGRRGCPGVHFALPTYKLELANLLHCF-KWS-------PP----------P-GVD--F-KD--ID-TK-E-AV-G---VVC-SRLNPLMASVTP--
>Pp3c12_8440V3.1.p
VS---------------------------VA--A-VV---VVLG------------------------------------------------ASLVF------------------------LRL----------------FT-KK----K--------------------LNLPPSPKGRMPIIGH-LH-LMD--DNE---AAHRTFARIS-EQNG-----PLTMIYMGNK---PTLLVSTAAM-AEQVLK-HNDQAFA--SRPF----ITAG-----------------------KTL------G----FDFKSIVFAP-FGNYYRRLRRIYTVELLSPKRVALS----------------------------QV-LRQHEIKHV--------INSVLA-E------------------------------N-----------------------Q---A--------E----------------------------------------------------------------------------------------------GR----------------------------------V-NMTSILQEMGIDNLVRMIFA---------------------------------------------------------------------------------------------------------------------------------------KPH-----------------MGATECLTK----------------------EE-MA--TLKSVVKEAVN-L-AGVI-----YVGDFIP-L-----LDI------Y--D--FT-GYKKKTNK-LAAKMLD-----------------------IATQLI--------E-------------KHKS----D---------------A------------GT---------------------------------------GV---------------D-------------------------------------------N-------------------------D--------------------------------KLNLVDILLS-QK-------------------------------GEDQ-LPPHAMAGILF--------------------------DFIIA--------------------------GSDTTSVSIEWAIAELLHYP-HYLKRAQEEIDQVV------G--KE---R-L--VTEQDIK--HMPF----------------------------------------------------------------------------------------LQAVVKELFRLHPAAPLGI-PHCNMEETK-L-AGYD--------------------------IPAKT----------------------TVMMNLWAIGRDPAHW--DDAL-EFKPERF--L---------N------KD-------ITLMG----RDFHLIPFSVGRRQCPGAGLGLAVVQLAVASLLHGF-EWS-------TY------------NQK--P-EE--ID-MR-E-KP-G---LVT-PRKSDLIVTAVP--
>Pp3c12_6560V3.1.p
---MQAVGMASMFTFQNVV----------QG--L-IV---AMVVW-------------------------------------------------IFV-------------------------IK----------------LK-SP----K--------------------YKLPPGPV-ATGSRSDSSS-HV----GD--DLNHRYLAELT-KKYG-----DIFLLKMGQR---NVVVISSPEI-AKDALQ-TQGIAFG--SRPR----NVVF-----------------------DIF------S----GKGQDMVFTP-YGEHWRLMRRITTAPLFTNKVVQQS--------------------------------------------------------------------------------------------------------------------------------------------------------------------------------------------------------------------------------------------------------------------RLQLMMYNIIYRMMFT---------------------------------------------------------------------------------------------------------------------------------------SRF-----------------KDEKDPL---------------------------YL--KLKVLNGERSR-L-GQSF---DYNYGDFIP-I-----LRP------F-----LR-GYLKVCQD-VKDRRIAL----------------------FKEYFV--------D-------------ERRK----L---------------T------------SV-----------------------------------NP--PK---------------S-------------------------------------------E-------------------------E--------------------------------QKCAIDYIFE-AE-------------------------------KLGE-INEDNVLYIVE--------------------------NIN---------------------------------------GIAELVNNP-EL-DGIREELDAVL------G--KG---N-M--VIEPDTYNNKLPL----------------------------------------------------------------------------------------LTAFVKEVMRLHMSIPHVV--HMNLKHEK-L-AGYD--------------------------IPAES----------------------KILVN-------------DQPE-KFMPERF--L---------D------GN-------IETSG----NDFRYLPFGVGRRRCPGIFIAMPLLSIVLGRLIQSF-ELL-------PP----------P-GV-----KE--VD-VT-E-FC-G--QFSL-RIANHSTVVVRP--
>Pp3c6_19010V3.1.p
--------GVSEFPFLKFA----------VA--V-LG---VYFV--------------------------------------------------AVL-------------------------------------------IR-GA----S--------------------RKLPPGPV-GFPIIGS-VH-LL----GP---RSHVSLAQLA-RKYG----APLMSLYLGQK---LFVVASSAEA-AMEVLK-KQDAVFC--SRPP----LRGF-----------------------KVI------F------PHDVTFAD-LTPESNYLRKFIRLHLTTARSIEAF----------------------------QH-IRVDEMLQM--------VRSIVA-S------------------------------P-----------------------R------------D----------------------------------------------------------------------------------------------VV----------------------------------V-NLRTSLEVMTANVLTRSIIG---------------------------------------------------------------------------------------------------------------------------------------KRF-----------------MGRTGLSES--------------------EKKE-IM--EFIHIAAEIGE-C-LGAK-----NPGDLIP-A-----LKL------V--D--WN-GLDQRMKN-LRRKMAT-----------------------FLANIV--------R-------------ERRE----K---------------S------------SL------------------------------------G--TS---------------N-------------------------------------------P-------------------------P--------------------------------GKEMLGVLLDEMEN---------------------------AA-AGEK-ITEDILNTIIW--------------------------ESFTA--------------------------GMETTVLATDWTLAEVLRNP-EVLQKCQAELDAVV------G--RN---R-R--AQESDIP--DLHY----------------------------------------------------------------------------------------IKAVVKESFRLHPVIPLLI-PHYSHDPIK-V-LGYD--------------------------IPAHT----------------------QLLINVWAIGRDPKVW--ADPL-KFHPERF--L---------EG---PHRE-------TEMFG----KSFNLLPFGSGRRACMGITLGTLLVEASVVVLLHSF-DWI-------LP----------A--------EG--ID-MT-E-GQ-G---LSV-RKNVPACAFATP--
>Pp3c25_10190V3.1.p
---AVSSFVKQFMNLEGAV----------QA--L-LV---AVLLG-------------------------------------------------LLI-------------------------AK----------------LR-AP----K--------------------LNLPPGPV-ALPIVGN-WL-QV----GD--DLNHRNLAEMS-QKYG-----DVFLLKMGQR---NLVVVSSPEV-AKEVLH-TQSVEFG--SRTR----NVVF-----------------------DIF------T----GNGQDMVFTV-YGDHWRRMRRIMTVPFFTNKVVQQS----------------------------RG-AWEDEALRV--------IQDLKA-K------------------------------P-----------------------E---A--------S---------------------------------------------------------------------------------------------TTG----------------------------------V-VIRKRLQLMMYNIMYRLMFD---------------------------------------------------------------------------------------------------------------------------------------SRF-----------------ESEEDPL---------------------------FL--KLKALNGERSR-L-AQSF---EYNYGDFIP-V-----LRP------L-----LR-GYLKVCQE-IKDRRLAL----------------------FKEHFL--------D-------------ERKK----L---------------L------------ST-----------------------------------LG--PR---------------P-------------------------------------------D-------------------------G--------------------------------EKAAIDLILE-AQ-------------------------------KRGE-INEENVLYIVE--------------------------NINVA--------------------------AIETTLWSIEWGVAELVNNP-EMQTRIREELDSTL------G--KG---N-L--ITEPDTYNNKLPY----------------------------------------------------------------------------------------LSAFVKEVMRLHMAIPLLV-PHMNLHQAK-L-AGYD--------------------------IPAES----------------------KILVNAWWIANNPNHW--DQPE-KFIPERF--L---------D------GK-------IEAKG----DDFRFLPFGSGRRSCPGIIIAMPLLSIVLGRLVQSL-ELL-------PP----------P-GT-----KK--VD-VS-E-KG-G--QFSL-HIATHSTVVCKP--
>Pp3c16_23740V3.1.p
------------MGLESAV----------QG--L-LV---AVLVG-------------------------------------------------LLI-------------------------AK----------------LR-AP----K--------------------LKLPPGTV-ALPIVGN-WL-QV----GD--DLNHRNLAEMS-KKYG-----DVFMLKMGQR---NLVMVSSPEA-AKEVLH-TQGTEFG--SRER----NVVY-----------------------DIL------I----GNGQDMVFAV-YEEDWRKMRRIMTVPFFTSKVVQQS----------------------------RG-TWEDDALRV--------VEELRT-R------------------------------P-----------------------E---A--------S---------------------------------------------------------------------------------------------TTG----------------------------------V-VIRNRLNSMMYNSIYRLMFD---------------------------------------------------------------------------------------------------------------------------------------RRF-----------------ENEEDPL---------------------------FL--RLKALNGGRSR-L-AQKG--VPGGPGPAPG-G-----LQR------T-----LR-G--RTQET-VRD-----------------------------------------D----------------------------------------------------------------------------------------G--TK---------------P-------------------------------------------D-------------------------G--------------------------------EKAAIYLILE-AQ-------------------------------RKGE-ISEDNLLYIVE--------------------------NINVA--------------------------AIETMLWSIEGGVAELVNNP-DIQTRVSEELDHTL------G--KG---N-L--ITELDTY--------------------------------------------------------------------------------------------------------------------------------------------------------------------------------------------------NPKHW--DQPG-RFMPERF--S---------G------NN-------IEVSG----GDFRFLPFGSGRRSCRSIIIAMPLLTIVLSRLVQSM-GQL-------SP----------P-GM-----KK--VD-VA-E-KG-G--QFSR-HIATRSTMVCKP--
>Smoel_107837
-------------------------------------------------------------------------------------------------------------------------------------------------------------------------------------------------------------------------------MAFSLGNT---RMIITSKPEV-ARELLN-SSE--FA--DRPL----KQSA-----------------------QQL------L----FG-RAIGFAP-YGDYWRNLRRIASNYLFSPRQIAAH----------------------------EP-SRQAETTRM--------IEAMST-F------------------------------A-----------------------A---EN-------D----------------------------------------------------------------------------------------------GL----------------------------------V-RVRDFLQRASLNNIMQTVFG---------------------------------------------------------------------------------------------------------------------------------------RRF-----------------EDG---------------------------SED-AA--QLSEMVREGFE-L-LGAF-----NWADHLP-V-----LKA------V--D--PQ-NILQRCAV-LVPRVTS-----------------------FVQRII--------D-------------EHRQ----SV--------------D------------KK----------------------------------------------------------------------------------------------------V-------------------------G--------------------------------EADFVDVLLS-LD-------------------------------GEDK-LIDADMIAVLW--------------------------EMIFR--------------------------GTDTVA------LAELVLHP-EIQSKLRHEITSMV------G--GK---S-K--LAEPHLH--KMVY----------------------------------------------------------------------------------------LQAVVKETLRMHPPGPLLSWARLAIHDVS-L-AGHH--------------------------VPAGT----------------------TAMVNMWSITHDPSIW--SEPE-KFNPERF--L---------E------QD-------IDVKG----TDLRLAPFGAGRRVCPGRALGLATVLLWTARLVQQF-EFQ-------AD----------P------T-HP--VD-LT-E-VL-K---LSS-EMVAPLVVKV----
>Smoel_116301
----------------WA-----------VV--L-----FLITA--------------------------------------------------FIL------------------------KQW----------------LS-SK----S--------------------LNLPPGPR-GLPLIGH-FH-LL----GR---LPHISLQQLS-KKFG-----PLFHLRLGSV---PVFVVASPAM-AKEFLK-NNDTEFA--YRPR----NNVA-----------------------CIV-----------VNCKSLSFSP-YGDYWKKLRKLCATELFTAKRVSMN----------------------------TH-IIRDELWEL--------SREFLR-A------------------------------S-----------------------N---A--------G----------------------------------------------------------------------------------------------QV----------------------------------V-EVRSHLRALSFNVMTRILMK---------------------------------------------------------------------------------------------------------------------------------------KIY-----------------FGSKASGDP-------------------AIAKE-AS--NFIAMIDENLE-V-AAAF-----SITDYFP-Y-----LSW------L--D--LV---ARRAKM-AGDKMNG-----------------------FLQKVL--------D-------------EQHP---------------------------------------------------------------------------------------------------------------------------------------G-------------------------E--------------------------------VPDFVEITKN-HIG-----------------------------------NDVVNLRAVLM--------------------------DLLLG--------------------------GSETSSTVTEWTLAELLHHP-DWMVKAQQEIESVV------G--RT---R-M--VEEGDIS--KLEV----------------------------------------------------------------------------------------LNAIIKESFRLHPPISLLV-PHASIEAQK-V-AGYD--------------------------IPKNT----------------------TLLVNVYAIGRDPQVW--SDPL-EFQPQRF--I---------G------SN-------IGVNG----QDFELLPFGSGKRSCPGLALGLRNVQLVLSNLLHGF-EWE-------FP----------G-----SP-KD--QP-MG-E-AM-G---IVN-FMAHTLKARITP--
>Smoel_175973
---ALAAAASSPLRLETVL----------FG--L-LA---LVLGA-------------------------------------------------ILA-------------------------SR----------------AL-GP----K--------------------LKLPPGPP-AVPIFGN-WL-QV----GD--DLNHRNLAELA-KKYG-----EIFLLKMGQR---NLVVVSSPEL-AKEVLH-TQGVEFG--SRTR----NVVF-----------------------DIF------T----GKGQDMVFTV-YGEHWRRMRRIMTVPFFTNKVVQQS----------------------------RP-VWEQEIEFV--------LKDLLA-N------------------------------K-----------------------E---A--------Q---------------------------------------------------------------------------------------------EGG----------------------------------T-VIRRRLQLLMYNVMYKMMFD---------------------------------------------------------------------------------------------------------------------------------------RRF-----------------ESEDDPL---------------------------FL--KLRQLNGERSR-L-AQSF---EYNYGDFIP-I-----LRP------F-----LK-RYLQMCKD-VKENRLGL----------------------FKKYFL--------D-------------ERKQ----L---------------L------------NA-----------------------------------GK--T------------------------------------------------------------G-------------------------P--------------------------------DKVAIDHILE-AQ-------------------------------KQGE-ITEANVLYIVE--------------------------NINVA--------------------------AIETTLWSMEWVIAELVNNR-DIQDKVREELDRVL------G--PG---V-A--ITEPDIP--KFTY----------------------------------------------------------------------------------------LTAVIKETFRYHMAIPLLV-PHMNLRPAK-L-AGYD--------------------------IPAES----------------------KILVNAWWLGNNPELW--DKPD-VFDPSRF--L---------D------GK-------IEASG----NDFRFLPFGVGRRSCPGIIIAMPLLHLVIGSLVAKF-ELL-------PP----------P-GC-----DK--ID-VS-E-KG-G--QFSL-HIAKHSTVVVKP--
>Smoel_78844
-------------LVGFAI--------------L-LI---LVV------------------------------------------------FSSVFY------L---------------------------------------RV----A--------------------SQSPSLPT-PLPIIGH-LY-LL----GK---LPHHSLLAIA-RKYG-----PLVQLRLGSV---PVVIASSPEM-AREFLR-NQDLTFA--SRPT----LLTT-----------------------KYI------L----YDSKDMVFAP-YGEHWRSMRKLCVVELLTDRRLASS----------------------------QQ-ARLEELQRL--------LAKIAK-V------------------------------V-----------------------E---T--------S----------------------------------------------------------------------------------------------EP----------------------------------F-LLLDLLTEFTFNVITRMVMN---------------------------------------------------------------------------------------------------------------------------------------KAY-----------------FGSGETME---------------------ELAA-TR--DFIHMQEQGTI-L-LGEF-----HIGDYIP-F-----LKW------F--D-----SSVAKMKA-LHKIQDE-----------------------FPQKVV--------D-------------QHVL----A---------------R------------QS------------------------RE---------QT--QA---------------H-------------------------------------------D-------------------------G--------------------------------DGDFVDTLLS-LDS---------------------------PD-PNNQ---ARNIKALIQ--------------------------NLLGA--------------------------GTDTSITTIQWAMAELLNNP-RALEKAQEELRAKF------G--NA---R-QEIIQEHELK--DLPY----------------------------------------------------------------------------------------LHAVIKETFRLHPPAPLLI-PHQSTQDTT-V-AGLA--------------------------IAKGT----------------------RLFVNVYAIGRDPALW--KSPD-DFLPERF--L---------G------SS-------IDVHG----KNFELLPFGSGRRGCPGMALGLITVQLALANLLHRF-QWS-------LA----------P-GVD--A-HP-----MA-E-CF-G---VVT-TMEIPLRARASP--
>Smoel_116408
----------------WA-----------VA--L-----FLITA--------------------------------------------------FIL------------------------KHW----------------LS-SK----S--------------------FNLPPGPR-GLPLIGH-FH-LL----GR---LPHISLQQLS-KRYG-----PLFHLRLGSV---PVFVVSSPEM-AKEFLK-NHDTEFA--YRPR----NNAV-----------------------SIV-----------MDCRSMSFSP-YGDYWKKLRKLCATEIFTAKRVSMN----------------------------TQ-IIRDELWEL--------SGELLR-A------------------------------S-----------------------K---A--------G----------------------------------------------------------------------------------------------QV----------------------------------V-GVRPHLRALSFNVMTRILMK---------------------------------------------------------------------------------------------------------------------------------------KTY-----------------FGSKASGDP-------------------AIAKE-AS--NFIAMIDEILE-V-GAAF-----SITDYFP-Y-----LSW------L--D--LV---ARRAKV-AGDKMNG-----------------------FLQKVL--------D-------------EQRP---------------------------------------------------------------------------------------------------------------------------------------G-------------------------E--------------------------------VPDFVEITRS-HIG-----------------------------------NDAGNLRALLM--------------------------DLLLG--------------------------GSETSSTVTEWALAELLHHP-DWMVKAQQEIESVV------G--RT---R-M--VEEGDIS--KLEV----------------------------------------------------------------------------------------LNAIIKESFRLHPPIALLV-PHASIEAQK-V-AGYD--------------------------IPKNA----------------------TLLVNVYAIGRDPQVW--SDPL-EFQPQRF--I---------G------SN-------IGVSG----QDFELLPFGSGKRSCPGLALGLRNVQLVLSNLLHGF-EWE-------FP----------G-----SP-KD--QP-MG-E-AM-G---IVN-FMAHTLKARITP--
>Smoel_78910
-------------LVGFAI--------------L-LI---LVV------------------------------------------------FSSVFY------L---------------------------------------RV----A--------------------SQSPSLPT-PLPIIGH-LY-LL----GK---LPHHSLLAIA-RKYG-----PLVKLRLGSV---PVVIASSPEM-AREFLR-NQDLTFA--SRPT----LLTT-----------------------KYI------L----YDSKDMVFAP-YGEHWRSMRKLCVVELLTDRRLASS----------------------------HQ-ARLEELQRL--------LAKIAK-V------------------------------A-----------------------E---T--------S----------------------------------------------------------------------------------------------KP----------------------------------F-VLLDLLTEFTFNVITRMVMN---------------------------------------------------------------------------------------------------------------------------------------KAY-----------------FGSGETTE---------------------ELAA-TR--DFIHMQEQGTI-L-LGEF-----HIGDYIP-F-----LKW------F--D-----SSVAKMKA-LHKIQDE-----------------------FLQKVV--------D-------------QHVL----A---------------R------------QS------------------------RE---------QT--QA---------------H-------------------------------------------D-------------------------G--------------------------------VGDFVDTLLS-LDS---------------------------PD-PNNQ---ARNIKALIQ--------------------------NLLGA--------------------------GTDTSITTIQWAMAELLNNP-RALEKAQEELRAKF------G--DA---R-QEIIQEHELQ--DLPY----------------------------------------------------------------------------------------LHAVIKETFRLHPPAPLLI-PHQSTQDAT-V-AGLA--------------------------IAKGT----------------------RLFVNVYAIGRDPALW--KSPD-DFLPERF--L---------G------SS-------IDVHG----KNFELLPFGSGRRGCPGMALGLITVQLALANLLHRF-RWS-------LA----------P-GVD--A-HP-----MA-E-CF-G---VVT-TMEIPLRARASP--
>Smoel_12440
----------------------------------------------------------------------------------------------FIL------------------------KQW----------------LS-SK----S--------------------LNLPPGPR-GLPLIGH-FH-LL----GR---LPHISLQQLS-KKFG-----PLFHLRLGSV---PVFVVASPAM-AKEFLK-NNDTEFA--YRPR----NNVA-----------------------SIV-----------MNCRSMSFSP-YGDYWKKLRKLCATELFTAKRVSMN----------------------------TH-IIRDELWEV--------SREFLR-A------------------------------S-----------------------K---A--------G----------------------------------------------------------------------------------------------HV----------------------------------V-GVRSHLRALSFNVMTRILMK---------------------------------------------------------------------------------------------------------------------------------------KIY-----------------FGSKASSDP-------------------AIAKE-AS--NFIAMIDENLK-V-AAAF-----SITDYFP-Y-----LSW------L--D--LV---ARRAKM-AGDKMNG-----------------------FLQKVL--------E-------------EQRQ---------------------------------------------------------------------------------------------------------------------------------------G-------------------------E--------------------------------VPDFVEITRN-HIG-----------------------------------NDVVNLRALLM--------------------------DLLLG--------------------------GSETSSTVTEWALAELLHHP-DWMVKAQQEIESVA------G--HT---R-M--VEEGDIS--KLEV----------------------------------------------------------------------------------------LNAIIKETFRLHPPVALLV-PHASIEAQK-V-AGYD--------------------------IPKNA----------------------TLLVNVYAIGRDPQVW--SDPL-EFQPQRF--I---------G------SN-------IGVNG----QDFELLPFGSGKRSCPGLSLGLRNVQLVLSNLLHGF-EWE-------FP----------G-----SP-KD--QP-MG-E-AM-G---IVN-FMAHTLKARITP--
>Smoel_12450
----------------------------------------------------------------------------------------------FIL------------------------KQW----------------LS-SI----S--------------------LNLPPGPR-GLPLVGH-FH-LLA--MGK---LPHIALQQLS-KRFG-----PLFHLRLGSV---PVFVVSSPEM-AKEFLK-NHDTEFA--YRPR----NNVV-----------------------SIV-----------VDSRSMSFSP-YGDYWKKLRKLCATEIFTAKRMSMN----------------------------TQ-IIRDELWEL--------SGELLR-A------------------------------S-----------------------K---A--------G----------------------------------------------------------------------------------------------QV----------------------------------V-GVRPHLRALSFNVMTRILMK---------------------------------------------------------------------------------------------------------------------------------------KTY-----------------FGSKASGDP-------------------AIAAE-AS--NFIAMIDEILE-V-GAAF-----SITDYFP-Y-----LSW------L--D--LV---ARRAKV-AGDKMNG-----------------------FLQKVL--------D-------------EQRP---------------------------------------------------------------------------------------------------------------------------------------G-------------------------E--------------------------------VPDFVEVTRS-HIG-----------------------------------NDVVSLRALLM--------------------------DLLLG--------------------------GSETASTVTEWALAELLHHP-DWMVKAQQEIESVV------G--RT---R-M--VEEGDIS--KLEV----------------------------------------------------------------------------------------LNAIIKESFRLHPPVSLLI-PHASVEAQN-V-AGYD--------------------------IPKNA----------------------MLIVNVYAIGRDPRVW--SDPL-EFQPQRF--I---------G------SS-------IGVNG----QDFELLPFGSGKRACPGLHLGLRNVQLVLSNLLHGF-EWK-------FP----------G-----SP-KD--QT-MD-E-AM-G---NIS-FMAHTLKAKITP--
>Smoel_118120
----------------------EG--AWFLA----LA---LLIL--------------------------------------------------LWW-------------------------SR----------------NL-RA----R--------------------LKLPPGPF-PWPIVGS-LF-IV----KE---PLPIFFAELG-RKYG-----PVVYFKLGMV---PTVAINSAAA-AREVLK-SRDLEFA--SRPD----LGNL-----------------------RQI------S----FDYNDLGVAP-YGETWKLMRRVSATHLFTPSKLNTT----------------------------AS-VRHREVKAM--------IKNILD-E-------------------------------------------------------------------G---------------------------------------------------------------------------------------------PEV----------------------------------V-DLTAATNAAVVQGVVNLLVG---------------------------------------------------------------------------------------------------------------------------------------TDD-----------------KSL---------------------------GID-AR--SLNGIFEKAGE-E-LLNV-----NLGDLFP-F-----LRR------F--D--VQ-GLERRFKYVVMPPIKS-----------------------LMEKII--------A-------------HHKS----S--------------------------------------------------------------------------------------S-------------------------------------------R-------------------------E--------------------------------VEDFVDVLVN-LN-------------------------------GEDG-LTHIQTIGLLS--------------------------DFFIA--------------------------GINTSQTSIDFTLAELVRHP-AILSRAQKEIDQVV------G--SS---R-L--VQESDLP--RLPY----------------------------------------------------------------------------------------LHAVIKESLRLHPPLPLLL-PHHNPAASK-I-GEYD--------------------------IPAKS----------------------TIFVNAWAIGRDPSTW--DRPL-EFVPERF--L---------E------RD-------VKLTG----DDFSLLPFGAGRRTCAGYLMAMRMLPLSVATVIQAF-DLA-------TL----------E-G------RE--VD-MG-E-ST-G---GAT-RRNKNLMVSATP--
>Smoel_169986
-------------------FW--------IGW-LCVA---AAGA--------------------------------------------------LLA-----------------------SLGN----------------VY-SH----W--------------------QKLPPGPW-GWPIVGC-LF-CV----SR--RNLHRSFAELA-TKYG-----PIVYLNMGSR---ATVVISSPEV-ARAVFR-EHDVQFA--SRPR---YSTPF-----------------------KHI------S----QNFKDLVFAP-YGGRWKNLRKICSTELFTASKVNMF----------------------------GG-IRKAELHDF--------CNSIAM-R------------------------------A-----------------------A---A--------G----------------------------------------------------------------------------------------------EE----------------------------------V-NLSVCFQELLTNLMSSVLFG---------------------------------------------------------------------------------------------------------------------------------------KKF-----------------YTSDLPP-----------------------VAE-AA--AYRATWGMLTQ-E-SGKI-----YLGDYIP-A-----LHW------L--DR-LR-GKDQRIRKTIIPALQG-----------------------LLNSVI--------E-------------ERRK----Q---------------L------------RR----------------------------------------------------------------------------------------------------D-------------------------K--------------------------------PRDFVDVMVA-LN-------------------------------DQKS-LSNDEIVAIIQ--------------------------DMLLA--------------------------GTGTTRSTLEWGFSELVRHP-EVQRRAQEELDRVV------G--RE---R-Y--VQESDLS--GLPY----------------------------------------------------------------------------------------IQALVKEIMRLHPAAPLGL-PHFNSCPVS-L-AGYT--------------------------IPANS----------------------TLHVNIWTICRDSSSW--ERAH-EFRPERF--L---------G------SC-------HNLLG----QHFELIPFSSGRRRCAGINLALLHVSLTLAYLLHRF-EWR-------PP----------P-GVD--V-SE--ID-MS-E-TT-G---LAC-FRTVPLRVSVRP--
>Smoel_111015
-------------------------------------------------------------------------------------------------------------------------------------------------------------------------------------------------------------------------------MAFSLGNT---RMIITSKPEV-ARELLN-SSE--FA--DRPL----KQSA-----------------------QQL------L----FG-RAIGFAP-YGDYWRNLRRIASNYLFSPRQIAAH----------------------------EP-SRQAETSRM--------IEAMST-F------------------------------A-----------------------A---DN-------H----------------------------------------------------------------------------------------------GL----------------------------------V-RVRDFLQRASLNNIMQTVFG---------------------------------------------------------------------------------------------------------------------------------------RRF-----------------EDG---------------------------SEN-AA--QLSEMVREGFE-L-LGAF-----NWADHLP-A-----LKA------V--D--PQ-NILQRCAV-LVPRVTS-----------------------FVQNII--------D-------------EHRQ----L---------------D------------NK----------------------------------------------------------------------------------------------------A-------------------------A--------------------------------GPDFVDVLLS-LD-------------------------------GEDK-LNDSDMIAVLW--------------------------EMIFR--------------------------GTDTVALLTEWILAELVLHP-EIQSKLREEIASVV------G--GK---S-E--VAESDLH--KMVY----------------------------------------------------------------------------------------LQAVVKETLRMHPPGPLLSWARLAIHDVT-L-AGHH--------------------------VPAGT----------------------TAMVNMWSITHDSSIW--TEPE-KFSPERF--L---------E------QD-------VDVKG----TDLRLAPFGAGRRVCPGRALGLATVLLWTARLVHKF-EFQ-------VD----------P------A-HP--VD-LT-E-VL-K---LSS-EMAAPLVVKVR---
>Smoel_228641
-----------------------------------------------------------------------------------------------------------------------------------------------------------------------------------------------------------------MA-RKYG-----PVMSFRLGVR---PHIIISSPEM-ARQVLK-EHDVEFA--SRPL---FSTIS-----------------------RLV------S----HNFQDLIFAP-HGERWKMLRRVCGTELFTASKVSHF----------------------------AS-TRKRELGAF--------GAIVEA-S------------------------------A-----------------------K---D--------G----------------------------------------------------------------------------------------------HE----------------------------------F-DLSSMLHEYFTNLMTCVLFG---------------------------------------------------------------------------------------------------------------------------------------RKF-----------------YGTDTPL-----------------------TPE-AE--AYKASWAIQAK-E-SRRL-----FAGDYIP-A-----MRW------L--DT-LR-GTQNRLKNEVLPARSR-----------------------FLEAVI--------E-------------EHAK----D---------------F------------DP----------------------------------------------------------------------------------------------------E-------------------------N--------------------------------PRDFVDVMLT-LG-------------------------------GEDK-LSNDQIIALLQ--------------------------DLLLA--------------------------GTGTSKGTIEWAISELIVNP-RVQEKAHEELDRVV------G--RD---R-P--LEESHLN--DLPY----------------------------------------------------------------------------------------IQAIVKEVFRKRPIAPLGV-PHYNDREVT-L-AGYT--------------------------IPAHT----------------------TVLVNIWAIHHDPSVW--SDPE-LFLPERF--L---------G------SD-------HSVLG----NDFDLLPFSSGRRRCVGIPLAMPHVTLTLAYLLHRW-SWR-------SP----------L-G------KP--IE-MA-E-LA-G---AGI-------AGVASP--
>Smoel_111377
------------SLLWSLL----------VA--I----WKKTLGK-------------------------------------------------LFF-------------------------RD----------------DR-HQ----Q--------------------DHMPPGPR-PLPVIGN-LH-QLL---GR---PPHQALLDLS-KRHG-----PLMFLRLGCV---PTFVASSAEA-AREFLH-THDLVFA--SRPR----YAVA-----------------------REL------T----YNFADIMWAP-YGDHWRHLRKVCSLELFSGKRVDSF----------------------------ER-LRKEEISSA--------LATVEE-A------------------------------A-----------------------R---A--------S----------------------------------------------------------------------------------------------SV----------------------------------V-DLRAVLSDITLYSILRMATS---------------------------------------------------------------------------------------------------------------------------------------QEF-----------------GGKKKQL-----------------------SRF-ER--RVKETIEHAVE-M-IGAL-----NVGDYLP-S-----LRW------M--D--LQ-GYGRRARK-LHALQDA-----------------------FFQSLI--------D-------------RKRQ----Y---------------Q------------GR-----------------------------------GG--AG---------------A-------------------------------------------G-------------------------G--------------------------------VDDLLDVLLA-SQ-------------------------------EKNA-LTDDTIKAVIQ--------------------------DVIGA--------------------------GSDTAWVTCEWAMAELLRHP-TAMRRAQREIDAVV------G--RD---R-V--VEESDLP--GLNF----------------------------------------------------------------------------------------LHAIVKETLRLHPPSPVIL-YESTMPCVS-S-AGYR--------------------------IAQGA----------------------RLLVNVYAISRDANSW--ERAL-DFWPERF--E---------EG---AKKG-------VDVRG----QNFELIPFGSGRRICPGMGMGLRMVQCVLARLLQGF-DWE-------------------K------V-GE--ID-MR-E-KF-G---LAM-PKLVPLQAIPCP--
>Smoel_110820
-------------------------------------------------------------------------------------------------------------------------------------------------------------------------------------------------------------------------------MAFSLGNT---RMIITSKPEV-ARELLN-SSE--FA--DRPL----KQSA-----------------------QQL------L----FG-RAIGFAP-YGDYWRNLRRIASNYLFSPRQIAAH----------------------------EP-SRQEETSRM--------IKAMST-F------------------------------A-----------------------A---DN-------H----------------------------------------------------------------------------------------------GL----------------------------------V-RVRDFLQRASLNNIMQTVFG---------------------------------------------------------------------------------------------------------------------------------------RRF-----------------EDG---------------------------SED-AA--ELAEMVREGFE-L-LGAF-----NWADHLP-A-----LKA------V--D--PQ-NILQRCAV-LVPRVTS-----------------------FVQKII--------D-------------DHRQ----Q---------------E------------VK----------------------------------------------------------------------------------------------------T-------------------------A--------------------------------EPDFVDVLLS-LD-------------------------------GEDK-LDDADMIAVLW--------------------------EMIFR--------------------------GTDTVALLTEWILAELVIHP-EIQSKLHDEITSVA------G---K---S-E--VAESDLS--KMVY----------------------------------------------------------------------------------------LQAVVKETLRMHPPGPLLSWARLAIHDVT-L-AGHH--------------------------VPAGT----------------------TAMVNMWSITHDPSIW--SEPE-KFNPERF--L---------E------QD-------IDVKG----TDLRLAPFGAGRRVCPGRALGLATVLLWTARLVQEF-EFQ-------TD----------P------A-HP--VD-LT-E-VL-K---LSS-EMAAPLVCTAKL--
>Smoel_22371
----------------WA-----------VT--L-----FLFSA--------------------------------------------------FIL------------------------RQW----------------LS-SI----S--------------------LNLPPGPR-GLPLIGH-FH-LLA--MGK---LPHIALQQLS-KRFG-----PLFHLRLGSV---PVFVVSSPAM-AKEFLK-IHDTEFA--YRPR----NNTA-----------------------SII-----------FDFRSMSFSP-YGDYWKKLRKLCATELFTAKRVSLN----------------------------AQ-IIRDELWDL--------SRELSR-A------------------------------S-----------------------K---A--------G----------------------------------------------------------------------------------------------QV----------------------------------V-GVRSHLRALSFNVMTRILMK---------------------------------------------------------------------------------------------------------------------------------------KTY-----------------FGSKASGDP-------------------AIAED-AS--NFIGMIDEFLE-V-GAEF-----SITDYFP-Y-----LSW------L--D--LV---ARRARV-AGDKMNG-----------------------FLQKVL--------D-------------EQRP---------------------------------------------------------------------------------------------------------------------------------------G-------------------------E--------------------------------VPDFVEITMS-HIG-----------------------------------NDAANLKALLM--------------------------DLLLG--------------------------GSETSSTVIEWALAELLHHP-DWMIKAQQEIENVV------G--HT---R-M--VEEADIS--KLEV----------------------------------------------------------------------------------------LNAIIKESFRLHPPVSLLI-PHASVEAQN-V-AGYD--------------------------IPKNA----------------------TLIVNVYAIGRDPQVW--SDPL-EFQPQRF--I---------G------SS-------IGVNG----QDFELLPFGSGKRSCPGLLLGLRNVQLVLSNLLHGF-EWK-------FP----------G-----SP-KD--QP-MD-E-AT-A---VVN-YMAHTLKARITP--
>Smoel_22372
----------------WA-----------VT--L-----FLFSA--------------------------------------------------FIL------------------------RQW----------------LS-SI----S--------------------LNLPPGPR-GLPLIGH-FH-LLA--MGK---LPHIALQQLS-KRFG-----PLFHLRLGSV---PVFVVSSPAM-AKEFLK-IHDTEFA--YRPR----NNTA-----------------------SII-----------FDFRSMSFSP-YGDYWKKLRKLCATELFTAKRVSLN----------------------------AQ-IIRDELWDL--------SRELSR-A------------------------------S-----------------------K---A--------G----------------------------------------------------------------------------------------------QV----------------------------------V-GVRSHLRALSFNVMTRILMK---------------------------------------------------------------------------------------------------------------------------------------KTY-----------------FGSKASGDP-------------------AIAED-AS--NFIGMIDEFLE-V-GAEF-----SITDYFP-Y-----LSW------L--D--LV---ARRAKV-AGDKMNG-----------------------FLQKVL--------D-------------EQRP---------------------------------------------------------------------------------------------------------------------------------------G-------------------------E--------------------------------VPDFVEITRS-HIG-----------------------------------NDAANLKALLM--------------------------DLLLG--------------------------GSETSSTVIEWALAELLHHP-DWMIKAQQEIENVV------G--HT---R-M--VEEADIS--KLEV----------------------------------------------------------------------------------------LNAIIKESFRLHPPVSLLI-PHASVEAQN-V-AGYD--------------------------IPKNA----------------------TLIVNVYAIGRDPQVW--SDPL-EFQPQRF--I---------G------SS-------IGVNG----QDFELLPFGSGKRSCPGLLLGIRNVQLVLSNLLHGF-EWK-------FP----------G-----SP-KD--QP-MD-E-AT-A---VVN-YMAHTLKARITP--
>Smoel_158157
-------------------------------------------------------------------------------------------------------------------------------------------------------------------------------------------------------------------------------MLLWFGFA---PTLVVSSPDA-AREVLC-TQDLAFA--SRPK----ISIA-----------------------KYM------F----YNGKDLAWTS-YGPYWKLMRKVTTVELFTAKRLEES----------------------------RM-VRHTQVSKL--------IDFIVN-N------------------------------G-----------------------Q---N--------G---------------------------------------------------------------------------------------------KAS----------------------------------I-NMKVLLSILNLNVVSSITFG---------------------------------------------------------------------------------------------------------------------------------------REF-----------------HAGS------------------------------------VELIEEVLR-L-MGSF-----VLGDYFP-F-----LSW------L--GS----PAIRKMIS-AHTKLDQ-----------------------LLQEIV--------D-------------EHKS----K---------------V------------KS--------------------------------------------------------S-------------------------------------------E-------------------------R--------------------------------ARDFVDVLSS-LE-------------------------------DQGE-IDVQCMKAVIM--------------------------DMIVA--------------------------GTETSSITTEWALSELMNSP-TCMIKAQKEIDTIV------G--RE---R-M--VVEADLC--KLSY----------------------------------------------------------------------------------------IHNVVNEVFRLHPPGPMLL-PRHSTQDCL-V-NGYK--------------------------IPKNS----------------------RVLVNVWSIARDPSLW--ESPN-LFKPDRF--V---------E------SS-------ISFKG----KNFELLPFGSGRRICPGLSLGVAMVSYTLACLVHGF-KWK-------VS----------G--------KE--LS-MD-EISD-G---VSV-RRKVPLEVFATP--
>Smoel_90567
----------------------------FAA----AA--FLVIG--------------------------------------------------LVY-------------------------WF----------------VN-RQ----R--------------------PSTPPGPW-KLPVVGN-LH-QLL---GK---QPHRVITELS-KKYG-----HLMSLRLGSV---QAVVASSSQT-AKIFLQ-THDVIFS--SRPE----VANA-----------------------KLL------T----YGFSDIMWAP-YSQQWRELRKLSVLELFTAKRLESF----------------------------QG-IRRDETLNM--------IHRLLK-L------------------------------A-----------------------R---E--------K----------------------------------------------------------------------------------------------KV----------------------------------V-NFRDAATELSWSIIGTMVSN---------------------------------------------------------------------------------------------------------------------------------------RQE-----------------FVN---------------------------LEE-GL--KVKSSLDRALQ-L-AGAF-----NLADYIP-F-----FRA------F--D--VQ-GFRQQSQI-LHEQLDF-----------------------FFQGLV--------D-------------SHRR----Q---------------E------------RP--------------------------------------------------------P-------------------------------------------N-------------------------A--------------------------------SEDFIDVLLS-IQK---------------------------QN-GVEY-VSDDTIKATIQ--------------------------DIFAA--------------------------GTDTSSMTLEWALTELVRHP-RSLQKAQDEISFIV------G--ND---R-M--VSEADIP--KLQF----------------------------------------------------------------------------------------LQAVVKETLRLHPPGPLL--QHQSMEDCK-V-GPYS--------------------------FPAGT----------------------RVIINVYGISRDPSLW--EQPL-EFDPWRF--L---------DK---PTAS-------IDMKG----QHFEFIPFGSGRRICPGLAMGVRTVELALAQSLHCF-HWH-------SP----------D-DRV--P------D-IE-E-VC-G---MTL-PKKNPLLLAPSP--
>Smoel_126936
-----------ASDFVLVV----------AA--A-LS---ITA---------------------------------------------------VLW-----------------------KLWK----------------SR-IK----S--------------------SLLPPGPI-GLPLIGH-LH-LLF---AN---PPHTVLQRLS-ARHG-----PIMSLRFGHV---PVVVASSPAA-AKEFLK-THDAAFA--SRPL----SAAG-----------------------RII------V----HYNADIVFAP-YGDSWRHLRKIATLELLTARRIDMF----------------------------RS-ARMEEVRSM--------CRSLLV-A------------------------------D-----------------------D--RE--------T----------------------------------------------------------------------------------------------GI----------------------------------V-DVRGRVTALTFNLITFMLMG---------------------------------------------------------------------------------------------------------------------------------------KIS-----------------------------------------------SLS-CS--WASVMIAGTFE-V-CGEF-----PIEDYFP-W-----LPK------F-----LD-PAEHRMHS-LAKSLHE-----------------------FLGDNI--------S-------------EHEN----K---------------R------------KN------------------------------------N--KK---------------N-------------------------------------------N-------------------------T--------------------------------DEDFLDILLS-LRD----------------------------N-GDKH-LQNENIRSVMT--------------------------NLVTA--------------------------GTDTSAVTLEWAMAESIKNP-TIAAKAREEIELVL------G--EKWRTK-M--VEEPDLS--QLTY----------------------------------------------------------------------------------------LQAIVKETLRLHPAGPLLV-PHQSTEAVSNV-MGYH--------------------------VPRGT----------------------TVLINAYAIARDSTAWG-DDAL-LFRPERF--L---------G------TD-------LDIRG----RDFEAVPFGSGRRQCPGMALALTTVHLTLANLLHGF-EWR-------EP----------S-GES--------ID-TSKE-QY-G---LTL-LLAKKLRLIATP--
>Smoel_113134
-----------------AL---------YLG--L-----ILLAG--------------------------------------------------ALW-------------------------RQ----------------YR-SF----K--------------------VRLPPGPR-GLPLIGH-LH-LL----ST---LPHRSLQKLS-QAHG-----PLMHLRFGTV---PVIVASSPAM-AKEVLK-THDLAFA--SRPY----LLVG-----------------------EYA------A----YNFHNIGLAP-YGDHWKMMRKLCSTELFTAKRIDSF----------------------------SW-VRVEELSGM--------VSGLLA-K------------------------------S-----------------------A---S--------K----------------------------------------------------------------------------------------------EV----------------------------------V-QIKSFLTDFTFNVMTRILMD---------------------------------------------------------------------------------------------------------------------------------------RAF-----------------FGPAGADS----------------------QGK-AR--EFRGIVEEILQ-V-AGSF-----NVSEYIP-S----AFKW------I--D--WN---IPRFKR-LHARQDR-----------------------FLQEII--------D-------------EHKV----G---------------H------------DA--------------------------------------------------------L-------------------------------------------A-------------------------K--------------------------------PRDFIDILLS-YFN-------------------------H----GDSR-IDLDNIKAVLS--------------------------DLLPG--------------------------GTDTSITTVEWILAELLRNP-LALKKAQDELDAVV------G--KD---R-M--VNESDFP--KLHY----------------------------------------------------------------------------------------LHAIIKETFRLHPPIALLV-PHMSRYECK-V-AGYD--------------------------VPKGA----------------------TTLVNVYAIGRDPTVW--EDPT-RFSPDRF--L---------EG---AGKG-------MDVRG----QDFELLPFGSGRRSCPGLQLGLKTVELALSNLVHGF-DWS-------FP----------N-GGG--G-KD--AS-MD-E-AF-G---LVN-WMATPLRAVVAP--
>Smoel_166299
---------------SLVL----------AA--A-IA---LLAA--------------------------------------------------LFS-------------------------RL----------------RN-SK----R--------------------PPLPPSPP-SKLITGH-LH-LL----DQ---LPNQSLYKLA-KIYG-----PLIQLRLGVV---PVVVASTAEM-AREFLK-VNDSVCA--SRPR----MAAQ-----------------------KII------T----YNFTDIGWAA-YGAHWRQLRKICTLELFTHRRMQET----------------------------AK-VRARELADT--------MAGIYR-D------------------------------R-----------------------E-----------------------------------------------------------------------------------------------------------TS----------------------------------I-NMNTRIFSLTMNVINQMVMR---------------------------------------------------------------------------------------------------------------------------------------KKP-----------------FSGSDT-------------------------KE-AR--EFIDLINGVFM-V-WGAF-----NIGDYIP-G-----LSI------F--D--FQ-GYIGMAKV-LHKKLDH-----------------------LLDKVI--------E-------------EHIQ----R---------------R------------MA----------------------------------------K---------------S-------------------------------------------D-------------------------E--------------------------------PPDFVDVLLA-LTL-------------------------E----DGSK-VSHKTIKGIIV--------------------------DMIAG--------------------------GTDTAAVTIEWALSELMRKP-HILKKAQEEMDRVV------G--RD---R-V--VDESDLP--NLPY----------------------------------------------------------------------------------------LECIVKEALRLHPSVPIL--RHESIEDCV-V-AGYR--------------------------IPKGT----------------------GIMINVWAIGRDSATW--ENPM-EFDPDRF--I---------SA----GNT-------LDVRG----NHFDLIPFGSGRRMCPGMPLGISMLQMSLGRFIQCF-DWG-------LP----------P-EMK-SA-EE--ID-MT-E-TF-G---LTV-PRKYPLHAVPIP--
>Smoel_165663
-------------------------------------------------------------------------------------------------------------------------------------------------------------------------------------------------------------------------------MLLWFGFA---PTLVVSSPDA-AREVLC-TQDLAFA--SRPK----ISIA-----------------------KYM------F----YNSKDLGWTS-YGPYWRLMRKVTTVELFTAKRLEES----------------------------RM-VRHAQVSKL--------IGFIVN-N------------------------------G-----------------------Q---N--------G---------------------------------------------------------------------------------------------KAS----------------------------------V-NMKFLLSILNLNVVSLITFG---------------------------------------------------------------------------------------------------------------------------------------REF-----------------PAGS------------------------------------VELIEEVMQ-L-MGSF-----VLGDCFP-F-----LSW------L--GS----PVIRKMIS-AHTKLDQ-----------------------LLQEIV--------D-------------EHKS----K---------------F------------KS--------------------------------------------------------S-------------------------------------------E-------------------------R--------------------------------ARDFVDVLLS-LE-------------------------------DQGE-IDIQCVKAMIM--------------------------DMMLA--------------------------GTETSAITTEWALSELMNNP-TCMIKAQKEIDTIV------G--RE---R-M--VVEADLC--KLSY----------------------------------------------------------------------------------------INSVVNEVFRLHLPAPMLL-PRHSTQDCL-V-NGYK--------------------------IPKNS----------------------RVLVNVWSIARDPSLW--ESPN-LFNPDRF--A---------E------SS-------ISFKG----KNFELLPFGSGRRICPGLSLGVAMVSHTLARLVHGF-EWK-------VS----------G--------KE--LS-MD-EISE-G---VAV-RRKVPLEVFATP--
>Smoel_230667
-----------------------------------------------------------------------------------------------------------------------------------------------------------------------------------PWPIVGN-LL-QT----SP---IPHERMLAMN-KRYG-----PLVFLKLGRV---PAVVTDDPAI-VKAILK-NQDAVFA--SRPA----SIAS-----------------------QHF------T----YGGNDIAFAP-YGAHWRAMRRICTLELLAPRRLELF----------------------------KQ-GREEEIALM--------ARAVWT-T------------------------------S-----------------------I---R------------------------------------------------------------------------------------------------------------------------------------------------------KSNNLARMLLG---------------------------------------------------------------------------------------------------------------------------------------KRF-----------------FGPGVTG-----------------------PRD-GS--EHRSLIYDAFA-L-VNAF-----NLADYLP-F-----LRW------L--D--VQ-GYEKKIKD-IMNRTDR-----------------------LYDAVI--------E-------------EHRR----K---------------R------------TS----------------------------------AEK--DG---------------D-------------------------------------------S-------------------------T--------------------------------TNKFVDVLLA-QKG-----------------------------------LSHTVIKAILV--------------------------DMAAA--------------------------GTDTTSITSEWTMAELVRHP-AVLSKVRDEIERVV-----GG--RH---R-A--VRESDLK--HLTY----------------------------------------------------------------------------------------LRAVVKEVLRLHPVGAFLI-PHVTVQDTE-L-AGYF--------------------------IPKNT----------------------RALINTYSLGRNPAVW--DNPL-EFRPERF--LGDEESTTRSDREVEAAAS-------SSLFD----PEYRMVPFGAGRRGCPGAALGTCMIMYGVSTLVHGF-EWA-------TP----------E-G------RE--ID-VS-P-AY-N---SVI--LDKPLKLVPTP--
>Smoel_159100
-------------------------------------------------------------------------------------------------------------------------------------------------------------------------------------------------------------------------------MSLRFGHV---PVVVASSPAA-AKEFLK-THDAAFA--SRPL----SAVG-----------------------RIF------V----HYNADIAFAP-YGDSWRHLRKIATLELLTARRIDMF----------------------------QG-ARMEEVRSM--------CQSLLG-V------------------------------N-----------------------N--CE--------T----------------------------------------------------------------------------------------------GI----------------------------------V-DVRGRLSALTFNLITFMLMG---------------------------------------------------------------------------------------------------------------------------------------KRY-----------------FGKDAEN-----------------------DEG-AR--KFLKVIAGTFE-V-CGEF-----PIGDYFP-W-----LPK------F-----LD-PAEHRMHS-LAKSLHE-----------------------FLGDNI--------S-------------EHEN----K---------------R------------NN------------------------------------S--EK---------------N-------------------------------------------S-------------------------T--------------------------------EDDFLDILLS-LRD----------------------------N-GDER-LQNKNIISVMT--------------------------NLVAA--------------------------GTETSAVTLEWAMAELIKNP-TIAAKAREEIELVL------G--EKWMTK-M--VEEHDLS--QLTY----------------------------------------------------------------------------------------LQAIVKETLRLHPAVPLLV-PHQSTQPVSNV-MGYH--------------------------IPRGT----------------------TVLINAYAIARDTSAWG-DDAL-LFRPERF--L---------G------TD-------LDIRG----RDFEAVPFGSGRRQCPGMALALTTVHLTLANLLHGF-EWR-------EP----------S-GES--------ID-TSKE-QY-G---LTL-LMANKLRLISTP--
>Smoel_77365
-----------------------------------------------------------------------------------------------------------------------------------------------KS----R--------------------LRLPPGPM-ALPIVGH-LH-LL----LK---LPHQSFHKLS-HKFG-----PIMTIKLGNK---TAIVISSKKA-AKEILT-SYDRVFA--SRPV----LISP-----------------------QSL------C----YNSKNISCCK-YGPYWREMRKICTTELFSSKRLSSF----------------------------QN-TRLEETQNL--------LQRVAE-Q------------------------------L-----------------------K-----------------------------------------------------------------------------------------------------------VP----------------------------------L-NMKIELSTLTLNVITRMAIG---------------------------------------------------------------------------------------------------------------------------------------KKF-----------------RHGECS--------------------------E-DA--EPLNVILEAVR-L-MGAV-----NLGDYIP-F-----LKR------L--D--PG-GYIPRLKT-TSKKIDC-----------------------ILQRLV--------D-------------DHRE----E---------------K------------VK---------------------------------------------------------------------------------------------------------------------------------------------------------------SGDLVDVLQS-VG------------------------------------IEDSAIKAVIL--------------------------DILAG--------------------------GTDTTAVTTEWALSELIRNP-DCLRKVQQEIHVIV------G--DS---R-L--VNENDLH--HLHY----------------------------------------------------------------------------------------LKAVVKETFRLHPAAPMMA-PHESIEACT-L-KGYT--------------------------IPAKT----------------------WLLINAWSMGRDPAQW--DSPE-EFMPERF--I---------N------SS-------IDVKG----CDFELIPFGAGRRMCVGMSLALCMVELTLARLVQAF-HWA-------LP----------D-GST--------MN-ME-E-RQ-G---VIV-ARKHPLIAVANR--
>Smoel_85404
----------------WA-----------VA--L-----FLITA--------------------------------------------------FIL------------------------KQW----------------LS-SK----S--------------------FNLPPGPR-GLPLIGH-FH-LL----GR---LPHISLQQLS-KKFG-----PLFHLRLGSV---PVFVVASPAM-AKEFLK-NNDTEFA--YRPR----NNVA-----------------------SIV-----------VNCKSISFSP-YGDYWKKLRKLCATELFTAKRVSMN----------------------------TH-IIRDELWEL--------SREFLR-A------------------------------S-----------------------K---A--------G----------------------------------------------------------------------------------------------QV----------------------------------V-GVRSHLRALSFNVMTRILMK---------------------------------------------------------------------------------------------------------------------------------------KIY-----------------FGSKASGDP-------------------AIAKE-AS--NFIAMIDENLE-V-AAAF-----SITDYFP-Y-----LSW------L--D--LV---ARRAKM-AGDKMNG-----------------------FLQKVL--------D-------------EQRP---------------------------------------------------------------------------------------------------------------------------------------G-------------------------E--------------------------------VPDFVEITRN-HIG-----------------------------------NDMVNLRSLLMVS--------------------LVFSDLLLG--------------------------GSETSSTVTEWALAELLHHP-DWMVKAQKEIESVV------G--HT---R-M--VEEGDIS--KLEV----------------------------------------------------------------------------------------LNAIIKETFRLHPPVALLV-PHASIEAQK-V-AGYD--------------------------IPKNA----------------------TLLVNVYAIGRDPQVW--SDPL-EFQPQRF--I---------G------SN-------IGVNG----QDFELLPFGSGKRSCPGLSLGLKNVQLVLSNLLHGF-EWE-------FP----------G-----SP-KD--QP-MG-E-AM-G---IVN-FMAHTLKARITP--
>Smoel_85436
----------------WA-----------VA--L-----FLITA--------------------------------------------------FIL------------------------KQW----------------LS-SK----S--------------------FNLPPGPR-GLPLIGH-FH-LL----GR---LPHISLQQLS-KKFG-----PLFHLRLGSV---PVFVVASPAM-AKEFLK-NHDTEFA--YRPR----NNVA-----------------------SIV-----------VNCKGISFAP-YGDYWKKLRKLCATELFTAKRVSMN----------------------------TH-IIRDELWEL--------SREFLR-A------------------------------S-----------------------K---A--------G----------------------------------------------------------------------------------------------QV----------------------------------V-GVRSHLRALSFNVMTRILMK---------------------------------------------------------------------------------------------------------------------------------------KTY-----------------FGSKASGDP-------------------AIAKE-AS--NFIAMIDEILE-V-VAAF-----SITDYFP-Y-----LSW------L--D--LV---PRRAKM-AGDKMNG-----------------------FLLKVL--------D-------------EQRP---------------------------------------------------------------------------------------------------------------------------------------G-------------------------E--------------------------------VPDFVEITRN-HIG-----------------------------------NDVVNLRALLM--------------------------DLLLG--------------------------GSETSSTVTEWALAELLHHP-DWMVKAQQEIESVV------G--HT---R-M--VEEGDIS--KLEV----------------------------------------------------------------------------------------LNAIIKESFRLHPPIALLV-PHASIEAQK-V-AGYD--------------------------IPKNT----------------------TLLVNVYAIGRDPQVW--SDPL-EFQPQRF--I---------G------SN-------IGVNG----HDFELLPFGSGKRSCPGLALGLRNVQLVLSNLLHGF-EWE-------FP----------G-----SP-KD--QP-MG-E-AM-G---IVN-FMAHTLKARITP--
>Smoel_78293
-------------LVGFAI--------------L-LI---LVV------------------------------------------------FSSVFY------L---------------------------------------RV----A--------------------SQSPSLPT-PLPIIGH-LY-LL----GK---LPHHSLLAIA-RKYG-----PLVQLQLGSV---PVVIASSPEM-AREFLR-NQDLSFA--SRPT----LLTT-----------------------KYI------L----YDSKDMVFAP-YGEHWRSMRKLCVVELLTDRRLASS----------------------------QQ-ARLEELQRL--------LAKIAK-V------------------------------A-----------------------D---T--------S----------------------------------------------------------------------------------------------EP----------------------------------F-VLLDLLTEFTFNVITRMVMN---------------------------------------------------------------------------------------------------------------------------------------KAY-----------------FGSGETTE---------------------ELAA-TR--DFIHMQEQGTI-L-LGEF-----HIGDYIP-F-----LKW------F--D-----SSVAKMKA-LHKIQDE-----------------------FLQKVV--------D-------------QHVL----A---------------R------------QS------------------------RE---------QT--QA---------------H-------------------------------------------D-------------------------G--------------------------------DGDFVDTLLS-LDS---------------------------PD-PNNQ---ARNIKALIQ--------------------------NLLGA--------------------------GTDTSITTIQWAMAELLNNP-RALEKAQEELRAKF------G--NA---R-QEIIQEHELQ--DLPY----------------------------------------------------------------------------------------LHAVIKETFRLHPPAPLLI-PHQSTQDIT-V-AGLA--------------------------IAKGT----------------------RLFVNVYAIGRDPALW--KSPD-DFLPERF--L---------G------SS-------IDVHG----KNFELLPFGSGRRGCPGMVLGLITVQLALANLPHRF-QWS-------LA----------P-GVD--A-HP-----MA-E-CF-G---VAT-TMEIPLRVRASP--
>Smoel_107475
-------------------------------------------------------------------------------------------------------------------------------------------------------------------------------------------------------------------------------MAFSLGNT---RMIITSKPEV-ARELLN-SSE--FA--DRPL----KQSA-----------------------QQL------L----FG-RAIGFAP-YGDYWRNLRRIASNYLFSPRQIAAH----------------------------EP-SRQAETSRM--------IEAMST-F------------------------------A-----------------------A---DN-------H----------------------------------------------------------------------------------------------GL----------------------------------V-RVRDFLQRASLNNIMQTVFG---------------------------------------------------------------------------------------------------------------------------------------RRF-----------------EDG---------------------------SEN-AA--QLSEMVREGFE-L-LGAF-----NWADHLP-A-----LKA------V--D--PQ-NILQRCAV-LVPRVTS-----------------------FVQNII--------D-------------EHRQ----L---------------D------------NK----------------------------------------------------------------------------------------------------A-------------------------A--------------------------------GPDFVDVLLS-LD-------------------------------GEDK-LNDSDMIAVLW--------------------------EMIFR--------------------------GTDTVALLTEWILAELVLHP-EIQSKLREEIASVV------G--GK---S-E--VAESDLH--KMVY----------------------------------------------------------------------------------------LQAVVKETLRMHPPGPLLSWARLAIHDVT-L-AGHH--------------------------VPAGT----------------------TAMVNMWSITHDPSIW--SEPE-KFSPERF--L---------E------QD-------VDVKG----TDLRLAPFGAGRRVCPGRALGLATVLLWTARLVHKF-EFQ-------VD----------P------A-HP--VD-LT-E-VL-K---LSS-EMAAPLVVKVR---
>Smoel_78428
---------------------------------F-VA---LILF--------------------------------------------------LVL-------------------------SW----------------SY-KS----H--------------------KNVPPGPW-GLPLIGH-LH-LLA---GT---LPHKGLQYIS-KKYG-----PVVFLRLGMM---PTVVISSQEL-VKEVFT-THDVNFG--SRPY----MVLG-----------------------EHF------S----YNYSGLGTCP-YGKHWRDSRKLCTIELFTAKCIDSF----------------------------AW-MRKEELSHA--------LRVILG-G------------------------------S-----------------------------------------------------------------------------------------------------------------------------------KP----------------------------------V-KMRALLSNFAFNNMSRILMS---------------------------------------------------------------------------------------------------------------------------------------KRY-----------------FGDDEV------------------------DRD-AV--EFKEMLSSVVD-L-VMNP-----CVSNLVPWY-----LRW------L--D--WQ---IPRYKR-IHAKQDN-----------------------FLQKII--------D-------------EHKE----T---------------T------------------------------------------------------------------------------------------------------------------R-------------------------E--------------------------------CKDFLDIMLE-FY-------------------------------GTNV-QGETHIKANLL--------------------------EMLVA--------------------------GTDTSATTSEWLMASVMHNP-RVLIKLQQELDRVV------G--GN---R-M--VQESDLP--KLDY----------------------------------------------------------------------------------------LQLVLKETFRCYPPGVLLF-PRMSTQDVT-V-AGYH--------------------------VPKGT----------------------TLLVNAWAVHMDPEVW--ENPT-QFQPERF--L---------G------SS-------IDVKG----QNFELLPFGAGRRKCPGMSLGLRTVELLVANLIHGF-DWN-------FV----------P-GTT--P------S-ME-E-VF-N---SAC-YLKTPLQAMATP--
>Smoel_168443
------------VAAFFLF----------LS--L-IH---------------------------------------------------------FLF---FRPIRPGAKSNV-----DPGVKGR----------------DR-RQ----R--------------------LHLPPGPK-PWPVIGN-LL-QI----GP---FPHKSMMEFT-RRHG-----PLVYLKLGVV---PTIVTDSPAI-IRDILI-KQDHIFA--SRPE----NIAC-----------------------QYF------T----YNGRDIAFAP-YGQHWRAMRKICTLELLSPRKIASF----------------------------RD-GRCQELDLM--------VESVFQ-D------------------------------L-----------------------G---REE------GS----------------------------------------SP-------------------------------------------------TTHK----------------------------------I-NLRDKFASLSCNILTRMLLG---------------------------------------------------------------------------------------------------------------------------------------KRH-----------------FGPGAAG-----------------------PED-AA--EHKQMIYEGFA-L-VNAF-----NVADYLP-F-----LRA------F--D--LQ-GHERKMRR-IMQRADE-----------------------VYDEII--------E-------------EHRQ----K---------------L------------AK------------------------NS--------GGS--CQ---------------E-------------------------------------------Q-------------------------Q--------------------------------GASFVDVLLS-VPG---------------------------AN-GEKQ-LSTTTIKAIMI--------------------------DMLSA--------------------------GTDTSSVISEWAMAELARHP-REMAKVREELDAAV------G--VD---R-P--VDESDVV--NLNY----------------------------------------------------------------------------------------LKAVVKEIFRLHPVGAFLI-PHFSTEDTR-I-GGYD--------------------------IPKNT----------------------RILVNTYSLGRSRSVW--GDDVHLFRPDRF--L---------A------SPGDLSSQIVELMD----SECRVVPFGAGRRSCPGASLGSCMVVMGLARLIQRF-DWS-------AP----------P-G------EE--ID-VS-E-RV-G---FTV--LDKPLELVAKP--
>Smoel_78680
-------------LVGFAI--------------L-LI---LVV------------------------------------------------FSSVFY------L---------------------------------------RV----A--------------------SQSPSLPT-PLPIIGH-LY-LL----GK---LPHHSLLAIA-RKYG-----PLVKLRLGSV---PVVIASSPEM-AREFLR-NQDLTFA--SRPT----LLTT-----------------------KYI------L----YDSKDMVFAP-YGEHWRSMRKLCVVELLTDRRLASS----------------------------HQ-ARLEELQRL--------LAKIAK-V------------------------------A-----------------------E---T--------S----------------------------------------------------------------------------------------------KP----------------------------------F-VLLDLLTEFTFNVITRMVMN---------------------------------------------------------------------------------------------------------------------------------------KAY-----------------FGSGETTE---------------------ELAA-TR--DFIHMQEQGTI-L-LGEF-----HIGDYIP-F-----LKW------F--D-----SSVAKMKA-LHKIQDE-----------------------FLQKVV--------D-------------QHVL----A---------------R------------QS------------------------RE---------QT--QA---------------H-------------------------------------------D-------------------------G--------------------------------GGDFVDTLLS-LDS---------------------------PD-PNNQ---ARNIKALIQ--------------------------NLLGA--------------------------GTDTSITTIQWAMAELLNNP-RALEKAQEELRAKF------G--NA---R-QEIIQEHELK--DLPY----------------------------------------------------------------------------------------LHAVIKETFRLHPPAPLLI-PHQSTQDTT-V-AGLA--------------------------IAKGT----------------------RLFVNVYAIGRDPALW--KSPD-DFLPERF--L---------G------SS-------IDVHG----KNFELLPFGSGRRGCPGMALGLITVQLALANLLHRF-QWS-------LA----------P-GVD--A-HP-----MA-E-CF-G---VVT-TMEIPLRARASP--
>Smoel_271465
-------PDHGHRYSTWTIP---------------VG---LFL---------------------------------------------------VYL-------------------------TF----------------KL-LS----R--------------------PRLPPGPK-PWPIIGS-LH-RV----SP---VRFRCFMDWA-EKHG-----PIMSVWMGTN---LNVVISNAEL-AKEVLK-EKDKELA--SRPL----TRAA-----------------------ARF------S----RNGQDLIWAD-YGDHYVKVRKLCTLELFTPKRLESL----------------------------RW-IREEEVGAM--------VKSIFQ-D------------------------------V-----------------------K---NNG------G----------------------------------------------------------------------------------------------AA----------------------------------V-TVKNYVSAVAFNNITRIVFG---------------------------------------------------------------------------------------------------------------------------------------KRF-----------------VDENGEM-----------------------LPQ-GV--EFKAIISQGMK-L-GASL-----TMAEHIS-F-----IRW------M-----FP-LQEEEFAK-HGARRDS-----------------------LTKEIM--------E-------------EHAL----E---------------K------------KK----------------------------------------S---------------G-------------------------------------------T-------------------------S--------------------------------QEHFVDALLN-LK-------------------------------DQYG-LSETTVIGLLW--------------------------DMITA--------------------------GMDTTAISAEWAMAEIIKHP-KVQEKAHEEMDRVI------G--KE---R-I--ITEVDVQ--QLPY----------------------------------------------------------------------------------------LQSIVKEALRLHPTTPLML-PHKATTRVK-I-GGYD--------------------------IPKGT----------------------IVHVNVYAIGRDPKVW--KRAS-VFRPERF--L---------E------ED-------VDIKG----HDYRLLPFGAGRRICPGAQLGLNMVQLMVARLLHQF-SWA-------PP----------P-GVK--P-EK--ID-LT-E-RP-G---VVT-FMANPVQAVATP--
>Penium_pm000827.t1
-------VDRFGE-VRRVLARTGGAPGRSAA--------------------------------------------------------------MAMA-TL-------------------------------------------ERRL--R------------------A-LAKLQMPE-AR---GD-VR-AI---IGQ---PFFVPLYALF-LVYG-----GVFRLSFGPK---QFAIVSDPVV-AKHILK-DNAKAYS--KGIL----SEIL-----------------------DFV------M------GTGLIPA--DGEIWRVRRR-AIVPALHRKYVEAM----------------------------IT-LFNDSSMRL--------CSKLQA-A------------------------------C-----------------------D---S--------P----------------------------------------------------------------------------------------------SSSSSSPPSHSEAHSQLNGSATTATSSSGEGTGSGVV-EMESLFSRMTLDVIGKAVFN---------------------------------------------------------------------------------------------------------------------------------------YEF-----------------DSLSKDKGI-------------------------VE--AVYVTLREAEA------------RSTALFP-YWKIPPLRA------V-L------PGQRRVAA-ALRLINT-----------------------TLDELI--------A-------------TCKR----MV---------------------------EE-------------------------------EDEEF---YD------------EYVN-------------------------------------------K-------------------------A--------------------------------DPSILRFLLA----------------------------------SGDD-VSSKQLRDDLM--------------------------TMLIA--------------------------GHETSAAVLTWSFHLLAQHP-EVTAKLQAEVDSVL------G--D----R-M--PGLEDLR--KLRY----------------------------------------------------------------------------------------TTRIINEAMRLYPQPPVLI--RRALEDDV-L-GGYP--------------------------ITKGQ----------------------DIFISVWNLHRCPEHW--EKAE-EFWPERW-GL---------DQ-----PD-------PNEVT----ENYSYLPFGGGPRKCVGDVFALYEVIICTALLARRF-TFE-------LP----------P-GA-----DP--VG-MT-T----G---ATI-HTTNGLLMLVKP--
>Penium_pm004896g0030
----------EKVAVAIAV----------AA--VAVV--SLALW-------------------------------------------------RLVF------------------------------------------GRR-KE----R------------------GAFARLPGPR-PTLVLGN-LP-EI---VSE---GITKAHQRWV-RQYG-----DIFKCRMGCK---EYLVVSSPDL-IREICA-KKFKSFR--NRYV----MEITT-------------------------------T----QNLKGLIFG--RDEYWASARS-AVLPLFHGEQLQNA----------------------------AL-HMNECARVL--------ATRLER-A------------------------------S-----------------------T---T--------G----------------------------------------------------------------------------------------------QV----------------------------------V-PLHTWFQAMTLEVFGKAAFD---------------------------------------------------------------------------------------------------------------------------------------VDF-----------------GLQEEDAE--------------------------MG--KLVRAVEDSMQ-R-TVTPG-ISAMASMFLGSW-----LQF-PLRHIL--SS-IPYTTEWHDQR-NYDTVDE-----------------------ETSAML--------Q-------------ERRR---------------------------------SA------------------------------------D--GV---------------K-------------------------------------------DGVKDGVKDGVKDGVKDGVKENGHTLT--------------------------------RKDLLSLLAQ-ARH---------------------------KG-TGQS-LSDYEVVRLMS--------------------------ELVVA--------------------------GYETTANTLAFAVLLLASHP-HIENKMVDEIRSNFN-----G-------D-D--VSLTDLE--KFPY----------------------------------------------------------------------------------------VDMVVKETLRVFPTAAVLG--REANEETV-V-GDLV--------------------------VPAGS----------------------RIILPVFALHRRPELF--VDPE-TFRPERF--D---------L------ST-------EEGRS---ISPYAYLPFGVGPRMCPGYKFALQEACIALIHVYSRF-TFS-------LK---GS-FASLM-GDS-MV-KDALVD----V----G---LAM-KPRGGVHVTVNR--
>Penium_pm009179.t1
-------AWVQQLTVASIL----------AA--V-FA--AVILA-------------------------------------------------RLLL------------------------------------------GAR-ST----K-------------------AFQHLPGPR-PWPLVGN-LP-EL---LKD---GHPQVHRRWV-EKYG-----AVFKFYMGCK---EYVMVTDPDM-VREMCM-SKFKSFR--NHFV----VEVAV-------------------------------K----QNIGGILFG--RDEYWASVRS-AVLPLFHTEQLQKY----------------------------AV-VMNECARAL--------ANRLEE-A------------------------------S-----------------------C---S--------R----------------------------------------------------------------------------------------------ET----------------------------------V-PIHTWLQEMTLDAFGKTAFG---------------------------------------------------------------------------------------------------------------------------------------VDL-----------------GLQAKSAK--------------------------MS--KLIEAIEDSIR-L-TTTPS-VSALASMLFGQW-----LQF-PLHDIL--SL-LPYTVEWRERR-DYAVLEA-----------------------EAHALL----------------------ERKR---------------------------------GG------------------------------------E--GA---------------A-------------------------------------------S-------------------------D--------------------------------DRDLLGLLAK-AKH---------------------------KE-SGRA-LTDHEVIRLRS--------------------------ELLVA--------------------------GYETTANTLSFVVLLLAAHP-EAEAKMAAEIRKNFR-----G-------E-P--LTLEDLR--AYPY----------------------------------------------------------------------------------------VEMVVKEAQRVFPIGFVTQ--REASEAAM-V-GSLF--------------------------VPDKT----------------------RIMFPIFAIHRNPQLF--KDPD-TFRPERF--D---------P------ST-------EECRS---MHPCAYIPFGTGPRMCPGYKFELQELCITLIHIYLRF-TFR-------LQ---GGPHASLS-GTA-MV-KSAQID----A----G---FVI-KPRGGEHVGVSK--
```
