## Supplemental Dataset S10 for "The evolution of the phenylpropanoid pathway entailed pronounced radiations and divergences of enzyme families" (part 1 of 2)

```
>AagrBONN_evm.model.Sc2ySwM_117.2174.1
--------A---------------------LRD-------VV----------TTM-----------V------------VPA--------------------------------------------------------------LG-------------------------EYPEE------------------EKDE----RR-------------------------CE------------------------------------------------------------LSN-------------L-D------------------------------LF-------------------P-PN------------V--HV-PLL---------LLF-E--------------------------------------A------G-----P---------------SS--------------------------------------GF-------S----GL-V-EELKRSLAKVLVP-FYP----------------------------------------------------------------------LAG---------------------------------------------------------------------------------------------------------------------------------------------------------------------------------------------------------------------------------------------------------------------------------------------------------------------------------------------------------------------------------------------------------------------------------------------TVTGF-E-CG------------------GVALAVN-----WLHTVADGFA-ITQFLRAW-SD-----------AC---D-G------GL--------------------G---------------------------------------------------------LGLGQPVP------------E---------PD-------------H-------------------------------------------------GR-AET--LTK----------A------------NLVN---GG---------AFSDQ-----------DLAADY-----TP-------------------------------------------------------------------P-----------------------------------------------------------GL-------------------------E---------------------------------------------------------------RV-LLTR--D-M---------------------------------------------------------------------------------------------------------------------AAAGMA-LAAAA--------------------------------------------------------------------------------------------------------------------------------------------------------------------------------------------------------------P-G-------LQ-M----SD-VRLVHYT----EAAIRKLK-------AAA---------------------------------A----AG-----------------------------------------------------------------------------------------------------------------E-----------------------------------------K---Y----------FSTFTCTPS-----------------------------------------------------------------------------------------------------------------DAR-----VRR----------AG-------------------PA--------P--DSATLL-P----ASYFGNSLVSV-RS---RE-----VE-PEE---LA----R------Q-S---------------------LGFAA-SIIHET-V----------AGI-H-V--REYQYLYA------------------LSE------K----H---------G--------------------V-----------------------------------GNIRIL-----PR---------AV--------------A--------HD-FITSSWYR----F-P---LY-D-L-RF------C------FPA-------QPVLA---VPHVA-PS---------------PFLDGL---A-FL------------------L-----------------P------S--PL-----G-----------P-----N---N----L-TALL-----
>AagrBONN_evm.model.Sc2ySwM_117.3413.1
------------------------R-----IE--------VT--------Q-TTT-----------V------------RPE------T-------------------------------------------------P------T----------------------------E----------------------P----QI-------------------------LS------------------------------------------------------------CSA-------------C-D------------------------------LF-------------------A-RP------------I--HV-RTV---------YFF-G--------------------------------------E------Q-----S---------------PG--------------------------------------AN-------D----DV-V-PKLKESLAKLLVT-FYA----------------------------------------------------------------------VAGRV-K-------------R---KVP--G---------------GH---------------------------------------E----------------------LV---------I----------DC-N---D-----------------------A----GVEF-------------------IE-A-VA-D-G-P-LS-E---L------------------G--E----------------------FR--------PNP-----------IFDL---L-----------------------------------AP-------K----------------------PD-T----S-----L---P---L-----E------D---N--AI------------------------------LYVQITKF-T-CG------------------GFCFGLA-----NHHTLSDGIS-AHNLFISW-TE-----------VA---R-G------L---------------------E---------------------------------------------------------I-----SV------------L---------PN-------------F-------------------------------------------------NH-S-L--L-T----------G----------------------------------A-----------G-----------T-------------------------------------------------------------------P------------------------------------------VP---------------EK-------------------------Q-------P----------------------------------------------------------------EML-K-----------------------LRP---------------------------TG-----------------P----------------------------------------------PP----------------------------------------------------------P----------------------------------------------------------------------------------------------------------------------------------------------------M----S-T--------R-K----TK-EGLFTFT----PEMIKKVK-------ARA---------------------------------I----GD------------------------------------------------------------------------------------------------G-A--------------L-----------------------------------------G---S----------FTTFESLSAHTWRAVVRAK-------------------N---------L---------------------S------P----------T--------E--------E-A-------RFFTTLDSR-----KR----L------K--------------------P---------N-------L-P----DGYYGNGIMFT-YK----E-----AT-VGD---VL----T------K-P---------------------LSFSA-TLVREA-V----------AKM-T-S--ERIKEAIA------------------WAE------A----Q---------T--------------------S------G----------------------------VMVA-------IN----------------------TM-G--------ND-VSSAAWFR----M-P---FF-D-T-DF------G------YG--------KPLFA---GPADN-PY------------------NGC---I-LM------------------L-----------------P------A--PQ-----------------P--------MA----I-NVFI-----
>AagrBONN_evm.model.Sc2ySwM_117.3458.1
--------A---------------------LRE-------VV----------TTM-----------V------------VPA-----------------------------------------------------------------------------------------GYPEK------------------WQEK----HS-------------------------CE------------------------------------------------------------LCG-------------L-D------------------------------QL-------------------M-SN------------S--YV-PLL---------LLF-D--------------------------------------A------GPG---P---------------KS--------------------------------------GL-------A----GL-V-EELKQSLARVLVP-FHP----------------------------------------------------------------------LAGRM-V-------------Q---S-P------------------G----------------------------------------QP---------------------PH---------L----------LC-N---N-----------------------A----GVVF-------------------IS-A-HV-D-A-P-MR-Q---V----------------------------------------------------------------------------------------------------------------------------------------------------------------------------------E---K--PV------------------------------LVVQVTGF-G-CG------------------GMALAIN-----RLHSVADGFS-SAQFLKAW-SD-----------EC---A-G------GR--------------------D---------------------------------------------------------------SA------------E---------PD-------------H-------------------------------------------------GR-AQV--LRK----------A------------HFFD----G---------AFSDQ-----------DLAADY-----TP-------------------------------------------------------------------P-----------------------------------------------------------AL-------------------------E---------------------------------------------------------------RV-VWTR--D-M---------------------------------------------------------------------------------------------------------------------AAAAQN-LAAIA--------------------------------------------------------------------------------------------------------------------------------------------------------------------------------------------------------------P-T-------LQ-T----PI-VKLVHYT----EAGIRKLK-------ALL---------------------------------S----ATTNA--------------------------------------------------------------------------------------------------------------G-----------------------------------------E---H----------FSTVTCVSAHLWQCVTRARL------------------R---------V------------------REAA------G----------N--GIGTG----------K-C-------ICCLAVDAK-----ARR----------TSS-----------------------SSASDP---DSTLL-P----PSYFGNSVMVV-KT---RE-----VE-PEE---VA----R------Q-P---------------------LGFAA-LLIKDT-V----------SGT-DLL--RAYQYLLA------------------LSA------K----H---------G--------------------P-----------------------------------QNISMM-----PR---------GV--------------A--------HD-FVISSWYR----F-P---LY-D-L-RF------C------FPA-------QPVLA---VSNFT-PS---------------PLVDGT---A-IL------------------L-----------------P------S--PL-----G-----------P-----N---T----L-TAML-----
>AagrBONN_evm.model.Sc2ySwM_117.3465.1
--------G---------------------MRD-------AI----------TTI-----------V------------VPV-----------------------------------------------------------------------------------------GYPEK------------------SQEE----HS-------------------------CE------------------------------------------------------------LSS-------------L-D------------------------------QL-------------------M-PN------------V--YV-PLL---------LLF-D--------------------------------------A------A-----P---------------RS--------------------------------------GL-------A----GL-V-EELKQSLARVLVP-FYP----------------------------------------------------------------------MAGRV-V-------------E---R-P------------------G----------------------------------------QP---------------------PP---------------------C------------------------------------------------------------A--------T-MQ------------------------------------------------------------PVP-----------EIQGT-SM--------------------------------RHKVE-------S----------------------AE-A----------E--ME---------V------E---K--PA------------------------------LVVQVTGF-E-CG------------------GVALAVN-----WLHSVADGFA-ASQFLKAW-SD-----------AC---A-G------GR--------------------A---------------------------------------------------------T-----MA------------A---------PD-------------H-------------------------------------------------CR-AQV--LRR----------E------------DFFAE--PG---------TFSDQ-----------ELAAEH-----SP-------------------------------------------------------------------P-----------------------------------------------------------GL-------------------------A---------------------------------------------------------------AV-LWAR--D-M---------------------------------------------------------------------------------------------------------------------GATAQA-LAATA--------------------------------------------------------------------------------------------------------------------------------------------------------------------------------------------------------------P-A-------LH-A----PM-VRLVHYT----EAAIRKLK-------ALT---------------------------------A----TTTG---------------------------------------------------------------------------------------------------------------G-----------------------------------------Q---N----------FSTLTCVCAHLWQCVTRARL------------------G---------I------------------LETE------A----------Q--RNG------------K-C-------KFGTVVDAK-----ARK----------R--------------------------SASDP---DSTLL-P----ASYFGNSVMSV-RA---RE-----VE-PEE---LV----R------Q-P---------------------LGFAA-SLIKDS-F----------AGI-DLL--RAYQYLLA------------------LGD------K----H---------G--------------------A-----------------------------------WNITTM-----PP---------SA--------------P--------HD--FTSSWYR----F-P---LY-D-L-HF------S------FPA-------QPVLA---VCNSR-PS---------------PRRDGF---A-ML------------------L-----------------P------S--PV-----G-----------P-----A---N----L-TAML-----
>AagrBONN_evm.model.Sc2ySwM_228.4525.1
--------A---------------------MRD-------AI----------TTM-----------V------------VPI--------------------------------------------------------P------A-------------------------GDGEK------------------LQEH----ES-------------------------CE------------------------------------------------------------LSG-------------F-D------------------------------QL-------------------M-PN------------I--YV-PLL---------LLF-D--------------------------------------S------G-----P---------------RS--------------------------------------AF-------L----GL-V-EELKQSLAKVLVP-FYP----------------------------------------------------------------------MAGRV-V-------------Q---R-P------------------G----------------------------------------QP---------------------PH---------L----------LC-N---N-----------------------A----GAVF-------------------TS-A-HV-E-A-P-MS-Q---V---------------CGAALSD----------------------FQ--------PVP-----------QLSG---I--------------------------------------------S----------------------TT-Q----------E--TE---------E------E---K--PA------------------------------LVVQVTGF-Q-CG------------------GVALAVN-----WLHTVADGFS-ASQFLKAW-SE-----------AC---G-S------GI--------------------P---------------------------------------------------------TS----TR------------P---------PE-------------H-------------------------------------------------QR-AKA--LKK----------A------------QILQ---AG---------AFSDQ-----------DLAADY-----TP-------------------------------------------------------------------P-----------------------------------------------------------GL-------------------------E---------------------------------------------------------------GL-AWTR--D-M---------------------------------------------------------------------------------------------------------------------AAAAEA-MAAFA--------------------------------------------------------------------------------------------------------------------------------------------------------------------------------------------------------------P-T-------FQ-A--DNSS-ARLLQYT----EAGIRKLK-------ALA---------------------------------A----ADK----------------------------------------------------------------------------------------------------------------G-----------------------------------------Q---D----------FSTVTCVSAHLWRCLTRAKL------------------Q---------M------------------GCSE------S----------E--GNGA--R--------P-C-------IFVAAVDAK-----ARR----------TGT-----------------GPD--------------TLL-A----GSYFGNSIAPL-RT---RE-----VE-PEE---VV----R------Q-P---------------------LGFAA-SLINDS-V----------AGF-N-L--RTFQYFLA------------------LAD------K----H---------G--------------------P-----------------------------------CNVGFM-----PR---------GV--------------A--------HD-VVASSWYR----Y-P---LY-D-L-HF------C------FPA-------QPVLA---VSNFS-DN---------------FLVNDF---V-VL------------------L-----------------P------S--PL-----G-----------P-----N---N----L-TAML-----
>AagrBONN_evm.model.Sc2ySwM_344.1108.1
------------------------------VT--------LQ--------Q-SWT-----------I------------SPT------S-------------------------------------------------P------T--------------------------------------------------GS----QS-------------------------LF------------------------------------------------------------LSC-------------F-D------------------------------LR-------------------M-WH------------FP-YI-RRL---------LFF-P--------------------------------------A------E-----G---------------ETP-------------------------------------EF-------S----SL-V-EKLKSSLGDALVH-FYP----------------------------------------------------------------------FAGSL-T-------------EID-D-S--Q-------------N-GA---------------------------------------R----------------------PS---------L----------EC-N---D-----------------------A----GIPF-------------------VT-A-EA-D-S-S-LD-T---L------------------L-PE----------------------FQ--------PNP----------DLFDS---L-----------------------------------IA---------------------------------------------------------------------A--PD-----------------------------------------------------------------------------AENGTG-FWNFVKSW-GE-----------IA---R-N------K---------------------P---------------------------------------------------------L-----SS------------P---------PL-------------H-------------------------------------------------DR-T-L--L-H----------P----------------------------------S-----------S-----------S-------------------------------------------------------------------P------------------------------------------GLK--------------KLC-------------------------------------------------------------------------------------------------D---A-----------------------ILPGNP------------------------DIAKR-----FTFLST--------------------------------------------TEVKNGGG-MIPKS--------------------------------------------------------------------------------------------------------------------------------------------------------------------------------------------------------------RLK------LIP-P----TK-ETYFCFS----PDRLSQLK-------ADA---------------------------------LP--VSQ---------------------------------------------------------------------------------------------IDHD-S--------------P-----------------------------------------R---W----------FSTYEVLCALFWRCITRAR-------------------D---------V---------------------A------G----------G--------E--------E-A-------PIIVPSGCR-----DR----L---------------------------P---------F-------L-P----QNYFGNAAYNV-VA----T-----AT-AQE---LL----T------S-P---------------------VSFAA-TLIRQA-I----------AKGIK-S--EAIADFIQ------------------QSE------R----H---------D--------------------AF--------------------------------------------------------SL---------AVVS-R--------NG-AAAMGSNK----L-S---AM-E-C-DF------G------WG--------KPACV---RQVTQ-NF------------------PYV---L-VL------------------N-----------------P------G--ML-----G-----------P-----G---S----V-DASL-----
>AagrBONN_evm.model.Sc2ySwM_344.2322.1
------------------------------VR--------ML--------D-VKT-----------V------------VPA------E-------------------------------------------------P------T--------------------------------------------------QP----HH-------------------------LF------------------------------------------------------------LTC-------------F-D------------------------------IH-------------------M-WH------------SP-YM-KRI---------LFY-P--------------------------------------P------G-----G---------------GGGE------------------------------------GF-------F----EL-V-AGLSGSLAEALVL-FYP----------------------------------------------------------------------YAGRM-V-------------E---R-E----------------E-GQ---------------------------------------R----------------------PS---------L----------EC-N---D-----------------------A----GVQF-------------------VT-A-EA-T-V-S-LE-D---L------------------G-----------------------PGLD--------PDP----------DVFPD---L-----------------------------------LH-------A----------------------GP-E---SV-----K---E---G-----P------D---F--PL------------------------------LCVQVTRF-L-CG------------------GIALGLA-----YSQVVSDATA-FWNFVRAW-SE-----------IC---R-K------Q---------------------G---------------------------------------------------------L-----SV------------L---------PK-------------H-------------------------------------------------RR-Y-L--L-K----------V----------------------------------T-----------DLSTEIDSAEFHPTLYT----------------------------FT--------------------------D------PW-----------------------------------------KA---------------KM------------------KRNGKAGA--------------------------------------------------------------------VR--D-Y---------------------P--PSSPLL------------------------------------------------------------------------------------------------------------------------------------------------------------------------------------------------------------------------------------------------------------------------------------------------------------L------Q--------E-R----QV-HRMFVFS----ADTIQKLK-------DLA---------------------------------K----SSKSG--------------------------------------SEAGANKL------KRPESE-----------------------------ALRKASA-T--------------R-----------------------------------------G---Q----------FTSLEVLGAHLWRCTTRAR-------------------N---------P---------------------P------G----------H--------S--------E-T-------KFVIESDCR-----RR----L---------------------------P---------F-------L-P----DSYFGNAVCCT-AA----V-----TT-VKE---LV----E------S-P---------------------LYFSA-KLIHKA-R----------RKSVS-E--QYIRILVH------------------YSE------Q----H---------G--------------------NL----------------------------------RPVDLD-----PT-------------------------R------QCLT-TAIQNSSK----H-P---IY-E-C-DF------G------WG--------RPFRV---RSGNM-DE------------------QGA---Y-AI------------------F-----------------P------GN-PK------LP---------K-----G---S----V-EVAI-----
>AagrBONN_evm.model.Sc2ySwM_344.3712.1
--------A---------------------ISD-------VV----------TTM-----------V------------VPA------G-------------------------------------------------T------A-------------------------GDWEK------------------SEQENA--ER-------------------------CE------------------------------------------------------------LSG-------------L-D------------------------------LQ-------------------P-PD------------M--YV-PLL---------LLF-D--------------------------------------A------PAT-SWP---------------RSGL------------------------------------QL-------A----GL-V-EELKQSLAKVLVA-FYP----------------------------------------------------------------------LAGRI-V-------------Q---K-P----------------G-G----------------------------------------Q----------------------PQ---------L----------VC-N---N-----------------------A----GVVF-------------------TS-A-HV-D-A-P-MS-R---VVYS-G--------GSGAVGMSD----------------------FQ--------PVP-----------EISG---I----------------------------------STA-------QAWLEN-----------FGIADSAD-P----------QEVKE---------V------E---K--PA------------------------------LMVQVTGF-E-CG------------------GVALAVN-----WLHQVADGFA-VSQFLKAW-SA-----------AC---A-N--SG--GL--------------------G---------------------------------------------------------LG----LM------------E---------PD-------------H-------------------------------------------------GR-AQS--LKK----------A------------HFLD----G---------AFSDQ-----------DLAADY-----TP-------------------------------------------------------------------P-----------------------------------------------------------GL-------------------------E---------------------------------------------------------------RV-VWTR--D-M---------------------------------------------------------------------------------------------------------------------AAAAQA-LAAVA--------------------------------------------------------------------------------------------------------------------------------------------------------------------------------------------------------------P-A-------LH-T----PI-VRLVHYT----EAGIRKLK-------ALT---------------------------------R----AT-----------------------------------------------------------------------------------------------------------------A-----------------------------------------Q---D----------FSTFTCVSAHLWQCVTRARL------------------Q---------L-----------------IREAQ------A----------Q--AQAEGAEGDGCAAGGT-C-------IFIAAADAK-----VRR----------TGLFGSSASTS----------PE---PGYSDE---SATLL-P----ASYFGNSVLGA-QT---RE-----LE-PEE---LV----R------Q-P---------------------LGFAA-SLIKES-V----------AGI-H-L--RAYQYVLA------------------LSA------K----Y---------G--------------------A-----------------------------------RNISMM-----PR---------GA--------------A--------HD-FVTSSWYR----F-P---LY-D-L-PF------C------FSA-------RPVLA---VCNLT-PA---------------PLMDGW---T-IL------------------L-----------------P------S--PL-----G-----------P-----N---N----L-TAML-----
>AagrBONN_evm.model.Sc2ySwM_344.4211.1
-----------------------LV-----TL--------LG--------E-PEL-----------V------------VPA------E-------------------------------------------------P------V--------------------------KEN----------------------Q----GE-------------------------FF------------------------------------------------------------LSN-------------L-D------------------------------QN---------------------IA------------V--MV-ETL---------YFF-Q--------------------------------------A------Q-----Q---------------QPNILPVPEDDHNTTPANGHNHDGATENGGTANGKLAVPKQH-------P----DP-A-RVLKEALAKLLVF-YYP----------------------------------------------------------------------VTGRL-G-------------I---S-K----------------E-G----------------------------------------K----------------------LD---------I----------KL-T---G-----------------------D----GVVF-------------------VE-A-EA-N-L-S-LA-E---L------------------G-YD----------------------VS------K-PNV----------RVSKK---L-----------------------------------VY-------A----------------------VP-G----A-----A---N---I-----L------Q---I--PP------------------------------LVVQVTKF-K-CG------------------GWVLGLS-----NNHCLFDGVG-AMNFVNSW-AE-----------LA---R-G-----EK---------------------T---------------------------------------------------------L-----SV------------P---------PV-------------L-------------------------------------------------DR-S-I--L-R----------Q----------------------------------R-----------N-----------P-------------------------------------------------------------------P------------------------------------------EI---------------RY-------------------------T-------H-------------------------------------------------------------G--E-F-A-----------------E------IE---------------------------D-----------L------S-------------------------------------------EE-KN-------------------------------------------------------------------------------------------------------------------------------------------------------------------------------------------------------------L-L----L-Q-------DE-G----LE-NAFFWFT----AEELEALK-------KAA---------------------------------S----VE------------------------------------------------------------------------------------------------E-KPA-----------AT-----------------------------------------T---R----------VTTFESLAAHIWRARTRAM-------------------G---------M---------------------K------G----------D--------Q--------Q-T-------KLLFAVDGR-----NR----L------E--------------------P---------P-------L-P----KGFVGNGIALA-YA----I-----TS-ASE---LT----Q------R-P---------------------LSHAV-RLVKDA-I----------AMI-T-G--DYIRSAID------------------FFE------V----T---------R--------------------A------R---------------------------------------P-----------------------AL-V--------AT-LVVTTWSR----L-E---FH-T-T-NF------G------WG--------EPVQT---GPANL-PE------------------REA---V-LF------------------L-----------------S------H--GR-----E-----------T-----K---S----I-NVLI-----
>AagrBONN_evm.model.Sc2ySwM_344.4211.2
-----------------------LV-----TL--------LG--------E-PEL-----------V------------VPA------E-------------------------------------------------P------V--------------------------KEN----------------------Q----GE-------------------------FF------------------------------------------------------------LSN-------------L-D------------------------------QN---------------------IA------------V--MV-ETL---------YFF-Q--------------------------------------A------Q-----Q---------------QPNILPVPEDDHNTTPANGHNHDGATENGGTANGKLAVPKQH-------P----DP-A-RVLKEALAKLLVF-YYP----------------------------------------------------------------------VTGRL-G-------------I---S-K----------------E-G----------------------------------------K----------------------LD---------I----------KL-T---G-----------------------D----GVVF-------------------VE-A-EA-N-L-S-LA-E---L------------------G-YD----------------------VS------K-PNV----------RVSKK---L-----------------------------------VY-------A----------------------VP-G----A-----A---N---I-----L------Q---I--PP------------------------------LVVQVTKF-K-CG------------------GWVLGLS-----NNHCLFDGVG-AMNFVNSW-AE-----------LA---R-G-----EK---------------------T---------------------------------------------------------L-----SV------------P---------PV-------------L-------------------------------------------------DR-S-I--L-R----------Q----------------------------------R-----------N-----------P-------------------------------------------------------------------P------------------------------------------EI---------------RY-------------------------T-------H-------------------------------------------------------------G--E-F-A-----------------E------IE---------------------------D-----------L------S-------------------------------------------EE-KN-------------------------------------------------------------------------------------------------------------------------------------------------------------------------------------------------------------L-L----L-Q-------DE-G----LE-NAFFWFT----AEELEALK-------KAA---------------------------------S----VE------------------------------------------------------------------------------------------------E-KPA-----------AT-----------------------------------------T---R----------VTTFESLAAHIWRARTRAM-------------------G---------M---------------------K------G----------D--------Q--------Q-T-------KLLFAVDGR-----NR----L------E--------------------P---------P-------L-P----KGFVGNGIALA-YA----I-----TS-ASE---LT----Q------R-P---------------------LSHAV-RLVKDA-I----------AMI-T-G--DYIRSAID------------------FFE------V----T---------R--------------------A------R---------------------------------------P-----------------------AL-V--------AT-LVVTTWSR----L-E---FH-T-T-NF------G------WG--------EPVQT---GPANL-PE------------------REA---V-LF------------------L-----------------S------H--GR-----E-----------T-----K---S----I-NVLI-----
>AagrBONN_evm.model.Sc2ySwM_344.4213.1
------------------------P-----VK--------LA--------D-PEL-----------I------------KPA------S-------------------------------------------------AG----DG----------------------------E----------------------N----AP-------------------------LF------------------------------------------------------------LSN-------------I-D------------------------------QV---------------------LA------------F--SV-ETV---------YFY-R--------------------------------------A------N-----P---------------DK--------------------------------------PS-------L----GV-A-STLREALKKVLVH-YQF----------------------------------------------------------------------LAGRL-R-------------L---N-A--A-------------E-R----------------------------------------R----------------------LE---------V----------DC-N---G-----------------------T----GAQF-------------------GE-A-DT-E-L-R-LA-D---L------------------G--D----------------------VT------L-PNP-----------AFRT---L-----------------------------------VP-------Q----------------------AW-G----A-----A---K---I-----T------D---V--PL------------------------------LMVQVTRF-R-CG------------------GFSVGFT-----MGHINYDGVG-AIDFLTNF-TS-----------FC---K-G------G---------------------D---------------------------------------------------------M-----VV------------F---------PV-------------H-------------------------------------------------DR-T-L--L-R----------A----------------------------------R-----------D-----------P-------------------------------------------------------------------P------------------------------------------QV---------------RF-------------------------D-------H-------------------------------------------------------------P--E-Y-I-----------------S------PE---------------------------D-----------I------A----------------------------------------LLAAS-NP-FTTA---------------------------DVANGKLQD--------------------------------------------------------------------------------------------------------------------------------------------------------------------L-H----A-S--------Q-R----HI-YRVFHFP----AEALDHLK-------TKA---------------------------------A----GQEQEEEPE-PAKEETVKPNNGNGYHINDPNGHSNGNSHGHNNGNSNGHTNGNSNGHINGNSNDNSNGNDSNGNDSNGNGSVEN------NGNGFHSKG-S--------------I-----------------------------------------D---K----------VSTFEALASHIWQARSRAV-------------------D---------C---------------------PA-----P----------T--------A--------P-A-------TMLFAVDIR-----GR----M------S--------------------P---------P-------L-P----RALCCNAVFSA-CA----R-----AT-FQE---LK----E------N-P---------------------LTFCV-EKVQSA-I----------GRV-T-D--DYVRSSLD------------------WWE------V----H---------R--------------------G------I---------------------------------------P-----------------------AL-P--------GG-VFISAWWK----L-P---FY-Q-V-DF------G------WG--------KPVFA---GPIVS-SM------------------TEF---V-LL------------------L-----------------P------T--AR-----P-----------E-----G---G----L-NVVI-----
>AagrBONN_evm.model.Sc2ySwM_344.4620.1
------------------------R-----VV--------FR--------E-SCT-----------V------------LPA------T-------------------------------------------------P------A---------------------------GH----------------------N----RV-------------------------LS------------------------------------------------------------FSG-------------A-D------------------------------HF-------------------V-RP------------R--HI-PVL---------LFY-A--------------------------------------A------R-----E---------------DGQE---------------------------------------------V----LP-V-GAIKAALSRLLVP-FYP----------------------------------------------------------------------TAGRI-R-------------R---R-Q----------------D-R----------------------------------------K----------------------LE---------L----------LC-N---D-----------------------A----GIEF-------------------VE-A-EV-S-G-R-LS-D---F------------------G--D----------------------FQ--------PNP-----------LYTQ---L----------------------------------LDP------------------------------GP-AV-V-G-----D---A---V-----F------D---C--PV------------------------------TYVQVTRF-A-CG------------------GAALVVT-----VNHACTDGLS-VNMFVNSL-SE-----------MA---R-G------K---------------------E---------------------------------------------------------L-----SL------------P---------PV-------------H-------------------------------------------------DR-T-L--L-K----------A----------------------------------R-----------G-----------T-------------------------------------------------------------------L------------------------------------------DP---------------GF-------------------------S-------P-------------------------------------------------------------S--E-L-R-----------------------VVP---------------------------D-----------L------A-------------------------------------------AS-LP---------------------------------------------------------------------------------------------------------------------------------------------------------------------------------------------------------------K----P-D--------P-SL--WPA-ERMFVFS----PGQLKRIK-------ALA---------------------------------M----AG------------------------------------------------------------------------------------------------G-D--------------------------------------------------------Q---T----------YSTFESINAHLWRCITKAR-------------------H---------L---------------------Q------P----------E--------R--------K-T-------KFLTTLDAR-----AR----F------K--------------------P---------E-------L-P----KGYFGNCICFV-NA----V-----AD-AGC---VA----N------K-P---------------------LSFSA-QCIRDA-I----------AGF-T-S--EYMNSLLA------------------FVE------A----Q---------S--------------------S------P----------------------------LVMN-------VN----AGE---------------SA-G--------HD-VSAASWVR----M-G---FM-D-A-DM------G------SG--------KPIFA---SPGNN-PF------------------DGS---V-IM------------------L-----------------P------S--HK-----G-----------D-----G---Y----I-NVFV-----
>AagrBONN_evm.model.Sc2ySwM_344.5246.1
------------------------K-----VE--------KG--------P-ARL-----------V------------KPA--------------------------------------------------------P-----GG----------------------------P----------------------E----LV-------------------------VP------------------------------------------------------------LSS-------------S-D------------------------------LV-------------------V-PR------------V--HV-EIL---------YAY-P--------------------------------------A------P-----A---------------VS-------------------------------------------------------A-AALEEGLAKVLVL-YRE----------------------------------------------------------------------WAGRF-G-------------E---D----A-------------E-G----------------------------------------R----------------------RA---------I----------VC-N---D-----------------------E----GAVF-------------------IE-A-TA-N-G-T-LE-D---V------------------M--P----------------------FN--------PSP-----------LLVD---L-----------------------------------VP-------A----------------------------------------N---R-----G------V---P--EL------------------------------LLVQVTKF-A-CG------------------GIVVGIA-----RHHQVADGEG-ASRFMSDW-AS-----------AV---Q-G------L---------------------P---------------------------------------------------------V-----IS------------A---------PL-------------H-------------------------------------------------DR-S-I--L-R----------G----------------------------------R-----------D-----------Q-------------------------------------------------------------------P------------------------------------------EP---------------VF-------------------------D-------H-------------------------------------------------------------I--E-Y-K-----------------KP-----AS---------------------------------------A------S-------------------------------------------GD-QA--------------------------------------------------------------------------------------------------------------------------------------------------------------------------------------------------------------------V-F--------P-P----LS-VKKLHFS----PEILKQLK-------AKA---------------------------------A----RP------------------------------------------------------------------------------------------------G-D--------------A-----------------------------------------R---G----------FSTFESLTAHLWRCITSAR-------------------G---------V---------------------S------G----------E--------V--------V-T-------RALVAANGR-----RR----L------L--------------------P---------S-------V-A----EDYFGNVIFHA-CP----Q-----TT-AQE---LV----D------S-P---------------------LSSAA-TVVHNA-I----------KRM-D-N--DYMRSAMD------------------FVE------L----Q---------Q--------------------R------N-------------------------P--APIA-------RS----NRT---------------VL-R--------PN-LSVTSWAQ----L-P---LY-K-V-DF------G------HG--------TPVYA---GPPGV-PF------------------EGL---I-ML------------------V-----------------P------A--MV-----R-----------D-----G---S----I-DAVV-----
>AagrBONN_evm.model.Sc2ySwM_344.5370.1
--------A---------------------MRD-------VV----------TSV-----------V------------VPD--------------------------------------------------------P------A-------------------------GDGDP------------------ENDE----LR-------------------------CE------------------------------------------------------------LCG-------------L-D------------------------------LM-------------------I-PN------------M--YV-PLV---------LLF-D--------------------------------------G------AAL-A-P---------------RYNS------------------------------------SW-------S----EL-V-EELKQSLAKVLVP-FYP----------------------------------------------------------------------LAGRV-V-------------Q---R-P------------------G----------------------------------------QP---------------------PH---------L----------LC-N---N-----------------------A----GAVF-------------------TS-A-QV-D-A-P-MT-Q---V-YS-P--------SPSAGAHAD----------------------FQ--------PVP-----------QISD---L----------------------------------AVE-----------------------------------------------ME---A-----V------E---K--PA------------------------------LVVQVTGF-Q-CG------------------GVALAVN-----WLHQVADGFS-ASKFLKAW-SD-----------AC---A-G------GS--------------------G---------------------------------------------------------LG----LL------------Q---------PE-------------H-------------------------------------------------GR-AQA--LKE----------A------------HFLDG--AL---------EFSDQ-----------DLAADY-----TP-------------------------------------------------------------------P-----------------------------------------------------------GL-------------------------E---------------------------------------------------------------GV-LWTR--D-M---------------------------------------------------------------------------------------------------------------------AATLQT-LAANA--------------------------------------------------------------------------------------------------------------------------------------------------------------------------------------------------------------P-A-------HQ-T----SV-ARLIHYT----EAGIRKLK-------ADA---------------------------------A----AGAGL--------------------------------------------------------------------------------------------------------------G-----------------------------------------E---H----------FSTVTC----------------------------------------------------------------------------------------------------------------------------------------------------------------------------------------SYFGNSILTA-QT---RE-----VE-AEE---VA----R------Q-P---------------------LGFAA-SLIKDS-V----------AGI-H-L--RAFQYVLG------------------LAH------K----H---------G--------------------A-----------------------------------PNITMM-----PR---------GA--------------A--------HD-FVTSSWYR----F-P---FY-D-L-RF------C------FAA-------KPVLA---VCNFP-PI---------------PLPGGF---A-FF------------------L-----------------P------S--PL-----G-----------P-----N---N----L-TAML-----
>AagrBONN_evm.model.Sc2ySwM_362.324.1
--------A---------------------MRN-------VV----------TTT-----------V------------VPA------R--------------------------------------------------------R-----------------------CGGDVEK---------------------S----ER-------------------------CE------------------------------------------------------------LSA-------------L-D------------------------------EL-------------------I-PN------------M--YV-PLL---------LLF-D--------------------------------------A------VPA---P--------------APAGT------------------------------------GF-------A----GL-V-EELKQSLAKVLVP-FYP----------------------------------------------------------------------LAGRI-V-------------Q---R-P------------------G----------------------------------------HP---------------------PR---------L----------LC-N---N-----------------------A----GAVF-------------------TS-A-QV-D-A-P-MS-Q---V---------------------D---------------------IVV--------GNA-----------AVHK---L----------------------------------AIP-------E----------------------ED-L----------D--LE---------V------E---K--PA------------------------------LVVQVTGF-E-CG------------------GVALAIN-----WLHTVADGLA-ASQFLKAW-SD-----------AC---A-N--SGSGHL--------------------G---------------------------------------------------------LG----LV------------Q---------PD-------------H-------------------------------------------------GR-LQS--LKK----------A------------HLLAE--LG---------TFSDR-----------ELAGEC-----SP-------------------------------------------------------------------A-----------------------------------------------------------GL-------------------------E---------------------------------------------------------------HLQVWMC--D-M--------------------------------------------------------------------------------------------------------------------VAATRAS-LPASH--------------------------------------------------------------------------------------------------------------------------------------------------------------------------------------------------------------S-F-------TR-T----PI-ARLVHYT----EAAIRKLK-------ALT---------------------------------A----GASNV-------------------------------------------------------------------------------------------TTG-TH------------TGPE---P---------------------------------EPE---H----------FSTVTCVSAHVWQCVTRARL------------------QF--------I------------------REAQ------A----------Q--GNGPGPA--------T-C-------ILQSAVDAK-----VRR----------TATGCSSSSSSSECSAGSGAGPDMYSTSGSGS---STTLL-P----ASYFGNSIVVV-RT---RE-----VA-AEE---VV----R------Q-P---------------------LGFAA-SLIKHS-V----------AGI-H-G--RAYQYVLA------------------LSD------K----H---------G--------------------P-----------------------------------CNITMM-----PR---------GV--------------A--------DY-FITSSWYR----F-P---LY-H-L-HF------C------FPA-------QPVLA---VSNLT-PS---------------PFLDGC---A-IL------------------L-----------------P------S--PL-----G-----------P-----N---N----L-TVML-----
>AagrBONN_evm.model.Sc2ySwM_362.596.1
------------------------K-----VS--------IK--------K-ETM-----------V------------PPA------E-------------------------------------------------E------T----------------------------P----------------------Q----VA-------------------------LW------------------------------------------------------------ASN-------------V-D------------------------------LI-------------------I-PQ------------I--HT-SSV---------YFY-R---------------------------------------------------P---------------SG--------------------------------------SP-------D---FFS-G-DVLRDALAKALVP-FYP----------------------------------------------------------------------MAGRL-A-------------R---D----Q-------------D-G----------------------------------------R----------------------IQ---------I----------NC-N---A-----------------------A----GVLL-------------------VE-A-EA-D-V-S-ID-D---L------------------G--G----------------------FA--------PHP-----------VLQQ---L-----------------------------------VP-------T----------------------VV-Y----T-----K---D---I-----T------A---F--PL------------------------------LVLQVTRF-K-CG------------------GASLGVG-----MEHHIADGTS-GIHFINTW-SD-----------VA---R-G------E---------------------G---------------------------------------------------------V-----KV------------L---------PF-------------V-------------------------------------------------DR-T-L--L-R----------A----------------------------------R-----------S-----------P-------------------------------------------------------------------P------------------------------------------TP---------------QF-------------------------E-------H-------------------------------------------------------------V--E-Y-Q-----------------TP------F---------------------------T-----------L------Q-------------------------------------------PR-----------------------------------------FRPE--------------------------------------------------------------------------------------------------------EGS---------------------------------------------------------------E-K--------V-E----TV-VESFTFS----REQLGKLK-------AMV---------------------------------A----DP------------------------------------------------------------------------------------------------G-A--------------N-----------------------------------------L---A----------YSSYVALSAHIWRCATRAR-------------------G---------L---------------------S------G----------D--------Q--------P-S-------KLFVATDGR-----AR----L------R--------------------P---------P-------L-P----RGYFGNVIFTC-TP----V-----AE-AEE---LV----A------K-P---------------------LIHTA-ARIQEA-V----------LKM-G-D--EYLRSALD------------------YLE------L----L---------P--------------------D------M----------------------------SVCI-------RG----AAH---F------------G-N--------PN-LCITSWSG----L-P---VY-D-C-DF------G------WG--------RAIHM---GPCQI-GF------------------EGL---C-FV------------------L-----------------G------S--AT-----K-----------D-----G---S----L-GLAL-----
>AagrBONN_evm.model.Sc2ySwM_362.2723.1
------------------------R-----FT--------HR--------E-MCY-----------I------------APE------K-------------------------------------------------P------S----------------------------E----------------------V----EQ-------------------------IP------------------------------------------------------------LTN-------------L-D------------------------------LL-------------------M-PE------------M--WV-PVV---------LFF-A--------------------------------------N------R-----A---------------QTAE------------------------------------KF-------Q----EL-V-QQLKSSLAKVLVP-FYP----------------------------------------------------------------------MAGRI-V-------------YP--D-S--S-------------A-E----------------------------------------R----------------------PH---------F----------LC-N---D-----------------------E----GVPF-------------------TE-A-WI-D-A-E-MK-D---FF-----------------G--D--------------------ENFK--------PQP-----------QLSG---M----------------------------------KAV------------------------------LD------N-----Y---N---P-----R------N---A--PA------------------------------VAIQVTYFQK-CG------------------GVAVQVT-----WSHTAADGFS-GFHFFRSW-AE-----------MT---R-K------G---------------------D---------------------------------------------------------I-----SL------------A---------PD-------------H-------------------------------------------------RR-E-L--F-H----------P----------------------------------R-----------N-----------P-------------------------------------------------------------------P------------------------------------------KF-------------DDSL-------------------------TGVRIAPGN----------------------------------------------------------------ENF-H-----------------------------------------------------E-----------L--------------------------------------------------------------------------------------------------------------------------------------------------------------------------------------------------------------------------------------------------------------------------------------G-N----LA-LCLFPVA----REQTQKIK-------EEA---------------------------------V----SA--------------------------------------------------------------------------------------------IARNG-E--------------A-----------------------------------------S---SE---KPFPPYLTTADCMSAYIWQSIIQAR-------------------G---------L---------------------D------A----------K--------H--------K-V-------RFMTFVDGR-----KR----F------L--------------------P---------SPEDASSSL-P---HNAYFGNFVCFA-GA----T-----TT-AGA---LL----S------K-P---------------------LAFSA-ALIHEA-V----------SSV-S-SI-ERYRATID------------------FSE------A----H---------G--------------------R------H----------------------------RVVI-------GN----KDS---I-----------SF-SNGEEGDWVSE--CISSWWS------PGFVIY-G-L-DF------G------WG--------PPDFGARNGILPV-EF------------------AGA---F-NV------------------I-----------------P------S--NT-----A-----------P-----G---D----V-TVFM-----
>AagrBONN_evm.model.Sc2ySwM_368.3175.1
------------------------P-----IT--------VD--------T-PEF-----------I------------MSA-----LD-------------------------------------------------E------R----------------------------H----------------------R----NP-------------------------LF------------------------------------------------------------LAN-------------I-D------------------------------QM---------------------VM------------F--PV-DLV---------FFY-K--------------------------------------P------H-----P---------------WR--------------------------------------GN-------E----DV-V-EVVRNGLKRVLPS-YPF----------------------------------------------------------------------LSGKH-V-------------F--------G-------------N-N----------------------------------------R----------------------YW---------V----------DY-H---G-----------------------F----GVQF-------------------AG-A-QT-D-L-S-IA-D---L------------------G--D----------------------LS------T-MNP-----------IFKS---F-----------------------------------VG-------K----------------------PV-H----A-----N---T---F-----R------L---R--PI------------------------------VCIQVTRF-K-CG------------------GFTFGLT-----CMHSLFDGGA-ALQFANNL-AK-----------CC---R-D------F---------------------V---------------------------------------------------------Y-----EH------------Q---------PL-------------H-------------------------------------------------RR-D-I--L-K----------P----------------------------------S-------------------------------------------------------------------------------------------P-----------------------------------------------------------QH-------------------------DLIRT---H--P-------------------------------------------------------------E-L-S------------------------IS---------------------------AR-----------------P-------------------------------------------ET-KT-LHMRQ--------------------------RLRQAPWENI-----------------------------------------------------------------------------------------------------------------------------------------------------------------DLL--------K-------LC-E----GV-FDNFRID----KQALDKVI-------RNI---------------------------------S----E-------------------------------------------------------------------------------------------------------------------------------------------------------------------------------------------------------------------------------------------------------------------------------------------------------------------L------A--------------------P---------P-------L-R----KGWCGNAVVSV-IV----E-----ST-IKD---LY----E------K-P---------------------ITHFV-QLIQDR-K----------RSV-T-N--AHVKSTLA------------------CIQ------K----H---------R--------------------G------V---------------------------------------P-----------------------SA-K--------GC-LLLTAWWR----L-P---FK-S-V-DL------G------WG--------QPVYA---GPVVN-VH------------------TEI---G-LI------------------L-----------------P------D--WN-----N-----------P-----G---N----V-TICL-----
>AagrBONN_evm.model.Sc2ySwM_368.3175.2
------------------------P-----IT--------VD--------T-PEF-----------I------------MSA-----LD-------------------------------------------------E------R----------------------------H----------------------R----NP-------------------------LF------------------------------------------------------------LAN-------------I-D------------------------------QM---------------------VM------------F--PV-DLV---------FFY-K--------------------------------------P------H-----P---------------WR--------------------------------------GN-------E----DV-V-EVVRNGLKRVLPS-YPF----------------------------------------------------------------------LSGKH-V-------------F--------G-------------N-N----------------------------------------R----------------------YW---------V----------DY-H---G-----------------------F----GVQF-------------------AG-A-QT-D-L-S-IA-D---L------------------G--D----------------------LS------T-MNP-----------IFKS---F-----------------------------------VG-------K----------------------PV-H----A-----N---T---F-----R------L---R--PI------------------------------VCIQVTRF-K-CG------------------GFTFGLT-----CMHSLFDGGA-ALQFANNL-AK-----------CC---R-D------F---------------------V---------------------------------------------------------Y-----EH------------Q---------PL-------------H-------------------------------------------------RR-D-I--L-K----------P----------------------------------S-------------------------------------------------------------------------------------------P-----------------------------------------------------------QH-------------------------DLIRT---H--P-------------------------------------------------------------E-L-S------------------------IS---------------------------AR-----------------P-------------------------------------------ET-KT-LHMRQ--------------------------RLRQAPWENI-----------------------------------------------------------------------------------------------------------------------------------------------------------------DLL--------K-------LC-E----GV-FDNFRID----KQALDKVI-------RNI---------------------------------S----EV--------------------------------------------------------------------------------------------------S--------------G-----------------------------------------S---P----------YSLFDVISAHAWQSRAKALF------------------D-------------------------------S------G----------D----AELHD--------S-N-------ELLFAVDFR-----QK----L------A--------------------P---------P-------L-R----KGWCGNAVVSV-IV----E-----ST-IKD---LY----E------K-P---------------------ITHFV-QLIQDR-K----------RSV-T-N--AHVKSTLA------------------CIQ------K----H---------R--------------------G------V---------------------------------------P-----------------------SA-K--------GC-LLLTAWWR----L-P---FK-S-V-DL------G------WG--------QPVYA---GPVVN-VH------------------TEI---G-LI------------------L-----------------P------D--WN-----N-----------P-----G---N----V-TICL-----
>AT1G03390
-------------------PVTINQ-----QF--------LV--------H-PSS-----------P------------TPA------N-------------------------------------------------Q------S----------------------------P----------------------H----HS-------------------------LY------------------------------------------------------------LSN-------------L-D------------------------------DI------------------IG-AR------------V--FT-PSV---------YFY-P--------------------------------------S------T-----N---------------NRES--------------------------------------------------FV-L-KRLQDALSEVLVP-YYP----------------------------------------------------------------------LSGRL-R-----------------E-V--E-------------N-G----------------------------------------K----------------------LE---------V----------FF-G---E-----------------------EQ---GVLM-------------------VS-A-NS-S-M-D-LA-D---L------------------G--D----------------------LT------V-PNP-----------AWLP---L-----------------------------------IF-------R----------------------NP-GE-E-A-----Y---K---I-----L------E---M--PL------------------------------LIAQVTFF-T-CG------------------GFSLGIR-----LCHCICDGFG-AMQFLGSW-AA-----------TA---K-T------G---------------------K-L-------------------------------------------------------I-----AD------------PE--------PV-------------W-------------------------------------------------DR-E-T--F-K----------P----------------------------------R-----------N-----------P-------------------------------------------------------------------P------------------------------------------MV---------------KY-------------------------P-------H-------------------------------------------------------------H--E-Y-L-----------------P------IE---------------------------E-----------R------S-------------------------------------------NL-TN-------------------------------------------------------------------------------------------------------------------------------------------------------------------------------------------------------------S-L----W-D--------T-K----PL-QKCYRIS----KEFQCRVK-------SIA---------------------------------Q----GE------------------------------------------------------------------------------------------------D-P--------------T-----------------------------------------L---V----------CSTFDAMAAHIWRSWVKAL-------------------D---------V---------------------KP-----L----------D--------Y--------N-L-------RLTFSVNVR-----TR----L------ET-------------------L---------K-------L-R----KGFYGNVVCLA-CA----M-----SS-VES---LI----N------D-S---------------------LSKTT-RLVQDA-R----------LRV-S-E--DYLRSMVD------------------YVD------V----K---------R--------------------P----------------------------------------------KR----------L-----------EF-G--------GK-LTITQWTR----F-E---MY-E-TADF------G------WG--------KPVYA---GPIDL-RP-----------------TPQV---C-VL------------------L-----------------P------Q--GG-----V-----------E-----S---GNDQSM-VVCL-----
>AT1G03495
------------------------------LQPYN-----II--------E-TCH-----------I------------SPP------K-------------------------------------------------G------T-------------------------------------------------VAS----TT-------------------------LP------------------------------------------------------------LTF-------------F-D------------------------------AP-------------------W-LS------------LP-LA-DSL---------FFF-S--------------------------------------Y------Q-----N---------------STES------------------------------------FL-------Q----DF-V-PNLKHSLSITLQH-FFP----------------------------------------------------------------------YAGKL-I-------------I---P-P--R------------PD------------------------------------------P----------------------PY---------L----------HY-NAGED----------------------------SLVF-------------------TV-A-ESTE-T-D-FD-Q---L------------------K-SD---------------------SPK--------DIS-----------VLHG---V-----------------------------------LP-------K----------------------LP-PP-HVS----PE---G---I-----Q------M---R--PI------------------------------MAMQVTIF-P-GA------------------GICIGNS-----ATHVVADGVT-FSHFMKYW-MS-----------LT---K-S------S---------------------G-K-----DPAT--------------------------------------------VLLP----SL----------------------PI-------------HS------------------------------------------------CR-N-I--I-K---------------------------------------------------------D-------------------------------------------------------------------------------P------------------------------------------G----------------EV-------------------------A-----AGHL---------------------------------------------------------------ERFWS----------------------------------------------------------------------------------------------------------------------QNS-AKHSSH--------------------------------------------------------------------------------------------------------------------------------------------------------------------------------------------------------V----T-P--------E-N----MV-RATFTLS----RKQIDNLK-------SWV---------------------------------T----EQSE------------------------------------------------------------------------------------------------N--------------Q-----------------------------------------S---P----------VSTFVVTLAFIWVSLIKTLVQD----------------SET-----E-A----------------------------K----------D--------E--------V-F-------HLMINVDCR-----NR----L------KYT------------------Q---------P-------I-P----QTYFGNCMAPG-IV----S-----VK-KHD---LL---GE------K----C------------------VMAAS-DAITAR-I----------KDMLS-S--DLLKTAPR------------------WGQ----------------------------------------------------------------------------------------------------GV-RK------WVMS-H--------YP-TSIAGAPK----L-G---LY-D-M-DF------G------LG--------KPCKM---EIVHI-ET------------------GGS---I-AF------------------S-----------------E------S--RD-----G-----------S----NG--------V-EIGI-----
>AT1G03940
------------------------------LQPPK-----II--------E-TCH-----------I------------SPP------K-------------------------------------------------G------T-------------------------------------------------VPS----TT-------------------------LP------------------------------------------------------------LTF-------------F-D------------------------------AP-------------------W-LS------------LP-LA-DSL---------FFF-S--------------------------------------Y------Q-----N---------------STES------------------------------------FL-------Q----DF-V-PNLKHSLSITLQH-FFP----------------------------------------------------------------------YAGKL-I-------------I---P-P--R------------PD------------------------------------------P----------------------PY---------L----------HY-NDGQD----------------------------SLVF-------------------TV-A-ESTE-T-D-FD-Q---L------------------K-SD---------------------SPK--------DIS-----------VLHG---V-----------------------------------LP-------K----------------------LP-PP-HVS----PE---G---I-----Q------M---R--PI------------------------------MAMQVTIF-P-GA------------------GICIGNS-----ATHVVADGVT-FSHFMKYW-MS-----------LT---K-S------S---------------------G-K-----DPAT--------------------------------------------VLLP----SL----------------------PI-------------HS------------------------------------------------CR-N-M--I-K---------------------------------------------------------D-------------------------------------------------------------------------------P------------------------------------------G----------------EV-------------------------G-----AGHL---------------------------------------------------------------ERFWS----------------------------------------------------------------------------------------------------------------------QNS-AKHSSH--------------------------------------------------------------------------------------------------------------------------------------------------------------------------------------------------------V----T-P--------E-N----MV-RATFTLS----RKQIDNLK-------SWV---------------------------------T----EQSE------------------------------------------------------------------------------------------------N--------------Q-----------------------------------------S---P----------VSTFVVTLAFIWVSLIKTLVQD----------------SET-----K-A------------------NEED------K----------D--------E--------V-F-------HLMINVDCR-----NR----L------KYT------------------Q---------P-------I-P----QTYFGNCMAPG-IV----S-----VK-KHD---LL---GE------K----C------------------VLAAS-DAITAR-I----------KDMLS-S--DLLKTAPR------------------WGQ----------------------------------------------------------------------------------------------------GV-RK------WVMS-H--------YP-TSIAGAPK----L-G---LY-D-M-DF------G------LG--------KPCKM---EIVHI-ET------------------GGS---I-AF------------------S-----------------E------S--RD-----G-----------S----NG--------V-EIGI-----
>AT1G24420
------------------------N-----VE--------IL--------S-REI-----------V------------KPS------S-------------------------------------------------P------T----------------------------P----------------------DDK--RI-------------------------LN------------------------------------------------------------LSL-------------L-D------------------------------IL-------------------S-SP------------M--YT-GAL---------LFY-A--------------------------------------A------D-----P---------------QNLLG----------------------------------FST-------E----ET-S-LKLKKSLSKTLPI-FYP----------------------------------------------------------------------LAGRI-I--------------------------------------G---------------------------------------------------------------SF---------V----------EC-N---D-----------------------E----GAVF-------------------IE-A-RV-D-H-L-LS-E---F--------------------------------------------LK------C-PVP----------ESLEL---L-----------------------------------IP-------V----------------------EA-K----S-----R---E---A-----V------T---W--PV------------------------------LLIQANFF-S-CG------------------GLVITIC-----VSHKITDATS-LAMFIRGW-AE-----------SS---R-G------L---------------------G---------------------------------------------------------I-----TL------------I---------PS-------------F-------------------------------------------------TA-S-E--V-------F---------------------------------------------------------------PK------------------------------------------------------------------PL--------------------------------------------------------------------------------------------------------------------------------------------------------------DEL------------------------PSKPM-----------------------------------------------------------------------------------------------DRKEE---------------------------------------------------------------------------------------------------------------------------------------------------------------------------------------------------------V----E-E--------M-S----CV-TKRFVFD----ASKIKKLR-------AKA---------------------------------S----RN--------------------------------------------------------------------------------------------------L--------------V-----------------------------------------K---N----------PTRVEAVTALFWRCVTKVS-------------------R---------L---------------------S------S----------L------TPR--------T-S-------VLQILVNLR-----GK----V------D------------------------------S-------L-C----ENTIGNMLSLM-IL----K-----NE-EAA---IE----R------------------------------IQDVV-DEIRRA-K----------EIF-S----LNCKEMSKS--------------SSRIFE------L---LE---------E--------------------I----------------------------------GKVYGRG----------N---------------------E-------MDL-WMSNSWCK----L-G---LY-D-A-DF------G------WG--------KPVWV---TGRGT-SH---F--------------KNL---M-LL------------------I-----------------D------T--KD-----G-----------E-----G--------I-EAWI-----
>AT1G24430
------------------------E-----IT--------VT--------S-QEL-----------V------------KPS--------------------------------------------------------P-----RN-------------------------LNHP----------------------P----CH-------------------------HH------------------------------------------------------------LSF-------------L-D------------------------------QL-------------------A-PP------------I--FM-PFL---------FFY-H--------------------------------------N------K-----T---------------NLSD---------------------------------------------K----ER-S-DHIKSSLSEILNL-YYP----------------------------------------------------------------------LAGRI-K-------------N---S--------------------G---------------------------------------------------------------DV---------V----------VC-N---D-----------------------V----GVSF-------------------VE-A-KA-D-C-N-MS-Q---I--------------------------------------------LE------N-PNP----------NELNK---L-----------------------------------HP------------------------------FE-----------FH---E---V-----S------D---V--P-------------------------------LTVQLTFF-E-CG------------------GLALGIG-----LSHKLCDALS-GLIFVNSW-AA-----------FA---R-G------Q---------------------T-DE------------------------------------------------------------II------------T---------PS-------------F-------------------------------------------------DL-A-K--M-------F---------------------------------------------------------------P-------------------------------------------------------------------PC----------------------------------------------------------DI--------------------------------------------------------------------------------------------------ENL----------------------------------------------------------------------------------------------------------------------------NMATG---------------------------------------------------------------------------------------------------------------------------------------------------------------------------------------------------------I----T-K--------E-N----IV-TRRFVFL----RSSVESLR-------ERF---------------------------------S----GN--------------------------------------------------------------------------------------------------K--------------K-----------------------------------------I---R----------ATRVEVLSVFIWSRFMAST-------------------N---------H---------------------D------D----------K------TGK--------I-Y-------TLIHPVNLR-----RQ----A------D--------------------P---------D-------I-P----DNMFGNIMRFS-VT----------VP-----MMII---NEND----E-E---------------------KASLV-DQMREE-I----------RKI-D-A--VYVKKLQED--------------NRGHLEF-----L----N---------K--------------------Q----------------------------------ASGFVNG--------------------------------E-------IVS-FSFTSLCK----F-P---VY-E-A-DF------G------WG--------KPLWV---ASARM-SY------------------KNL---V-AF------------------I-----------------D------T--KE-----G-----------D-----G--------I-EAWI-----
>AT1G27620
------------------------D---CLYE--------EN--------Q-PTL-----------I------------TPL------S-------------------------------------------------P------T----------------------------P----------------------N----HS-------------------------LY------------------------------------------------------------LSN-------------L-D------------------------------DH------------------HF-LR------------F--SI-KYL---------YLF-Q--------------------------------------K------S---------------------------------------------------------------------------IS-P-LTLKDSLSRVLVD-YYP----------------------------------------------------------------------FAGRI-R-------------V---S-D--E-------------G-S----------------------------------------K----------------------LE---------V----------DC-N---G-----------------------E----GAVF-------------------AE-A-FM-D-I-T-CQ-D---F------------------V--Q----------------------LS-----PK-PNK-----------SWRK---L-----------------------------------LF-------K----------------------VQ------A-----Q---S---F-----L------D---I--PP------------------------------LVIQVTYL-R-CG------------------GMILCTA-----INHCLCDGIG-TSQFLHAW-AH-----------AT---T-S------Q---------------------A-H-------------------------------------------------------L-----PT------------R---------PF-------------H-------------------------------------------------SR-H-V--L-D----------P----------------------------------R-----------N-----------P-------------------------------------------------------------------P------------------------------------------RV---------------TH-------------------------S-------H-------------------------------------------------------------P--G-F-T-----------------RT---TTVD------------------------------------------------------------------------------------------KS-ST-FDISKY--------------------------------------------------------------------------------------------------------------------------------------------------------------------------------------------------------L----Q-S--------Q-P----LA-PATLTFN----QSHLLRLK-------KTC---------------------------------A----PS-----------------------------------------------------------------------------------------------------------------------------------------------------------L---K----------CTTFEALAANTWRSWAQSL-------------------D---------L---------------------P------M----------T--------M--------L-V-------KLLFSVNMR-----KR----L------T--------------------P---------E-------L-P----QGYYGNGFVLA-CA----E-----SK-VQD---LV----N------G-N---------------------IYHAV-KSIQEA-K----------SRI-T-D--EYVRSTID------------------LLE------D----K---------T--------------------V------K--------------------------------------------------------------TDV-S--------CS-LVISQWAK----L-G---LE-E-L-DL------G------GG--------KPMYM---GPLTS-DI------------Y-----------C-LF------------------L-----------------PVA----S---------------------D----ND---A----I-RVQM-----
>AT1G28680
------------------------------LE--------IT--------D-IAL-----------V------------QPSH-----Q-------------------------------------------------P-----LS----------------------------N----------------------D----QT-------------------------LS------------------------------------------------------------LSH-------------L-D------------------------------ND------------------NN-LH------------V--SF-RYL---------RVY-S--------------------------------------S------S-----S---------------STVAG--------------------------------------------E----SP-S-AVVSASLATALVH-YYP----------------------------------------------------------------------LAGSL-R-------------R---S-A--S-------------D-N----------------------------------------R----------------------FE---------L----------LC-SA--G-----------------------Q----SVPL-------------------VN-A-TV-N-C-T-LE-S---V------------------G--Y----------------------LD------G-PDP----------GFVER---L-----------------------------------VP------------------------------DP-T----R-----E---EG--M-----V------N------P-------------------------------CILQVTMF-Q-CG------------------GWVLGAS-----IHHAICDGLG-ASLFFNAM-AE-----------LA---R-G------A---------------------T-K-------------------------------------------------------I-----SI------------E---------PV-------------W-------------------------------------------------DR-ERL--L-G----------P----------------------------------R-----------E-----------K-------------------------------------------------------------------P------------------------------------------WV---------------GA-------------------------P----------------------------------------------------------------V----R--D-F-L-----------------------SLD------------------------------------------------------------------------------------------KDFDP------YG-------------------------------------------------------------------------------------------------------------------------------------------------------------------------------------------------------Q----A---------IG-D----VK-RDCFFVT----DDSLDQLK-------AQL---------------------------------L----EK--------------------------------------------------------------------------------------------------S--------------G-----------------------------------------L---N----------FTTFEALGAYIWRAKVRAA-------------------K---------T---------------------E------E----------K--------E--------N-V-------KFVYSINIR-----RL----M------N--------------------P---------P-------L-P----KGYWGNGCVPM-YA----Q-----IK-AGE---LI----E------Q-P---------------------IWKTA-ELIKQS-K----------SNT-S-D--EYVRSFID------------------FQE------L----H---------H--------------------K------D--------------------------------------------------GI----------NAG-T--------GV-TGFTDWRY----L-G---HS-T-I-DF------G------WG--------GPVTV---LPLSN-KL------------------LGSMEPC-FF------------------L-----------------P-----YS--TD--AAAG--SKK------D----SG--------F-KVLV-----
>AT1G31490
------------------------D-----VS--------FT--------G-EFI-----------V------------KAS----GDQ-------------------------------------------------P------E----------------------------KV--------------------------NS-------------------------LN------------------------------------------------------------LSN-------------F-D------------------------------LL-------------------S-GR------------F--PV-TYF---------YFY-P--------------------------------------K------Q-----P-----------------------------------------------------QLSF-------E----TI-V-KSLQSSLSQTLSY-FYP----------------------------------------------------------------------FAGQI-V-------------P---N-E-TS-------------Q-E----------------------------------------E----------------------PM---------I----------IC-N---N-----------------------N----GALF-------------------VE-A-RA-H-V-D-LK-S---L---------------------D----------------------FY------N-LDA-----------FLQS--KL-----------------------------------VQ----------------------------------------------------V-----N-------------PD----FS------------------------LQIQATEF-E-CG------------------GLALTFT-----FDHALGDASS-FGKFLTLW-SE-----------IS---R-N------K---------------------P---------------------------------------------------------V-----SC------------V---------PD-------------H-------------------------------------------------RR-N-L--L-R----------A----------------------------------R-----------S-----------P-------------------------------------------------------------------P------------------------------------------RY-------------DPHL-------------------------D------------------------------------------------------------------------KTF-I-----------------------KCS---------------------------E--------------------------------------------------------------EDIKN---------------------------------------------------------------------------------------------------------------------------------------------------------------------------------------------------------------I----PMS--------K-T----LI-KRLYHIG----ASSLDALQ-------ALA---------------------------------T----VN------------------------------------------------------------------------------------------------G----------------------------------------------------------E---S----------RTKIEAFSAYVWKKMVDSI-------------------E-------------------------------S------G----------H--------K--------T-C-------KMGWLVDGR-----GR----L------E------------------------------T-------V-T----SSYIGNVLSIA-VG----E-----AS-IEN---LK----K------N-H---------------------VSDIA-NIVHKS-I----------TEV-TND--THFTDLID------------------WIE------S----H---------R--------------------P------G----------------------------LMLA-------RV---------VL----------GQE-G--------PA-LVLSSGRR----F-P---VA-E-L-DF------G------FG--------APFLG---TVCST---------------V-----EKI--GVGYLNQ-R--------------------------------P------S--AC-----N-----------D-----G---S----W-SVSA-----
>AT1G32910
------------------------H-----VI--------TI--------R-KQI-----------V------------TAA------L-------------------------------------------------P------L----------------------------Q----------------------D----HW-------------------------LP------------------------------------------------------------LSN-------------L-D------------------------------LL-------------------L-PP------------V--QI-SVC---------FCY-K--------------------------------------K------P-----R-------------------------------------------------------HFL-----------SV-A-ETLKASLAEALVS-YYA----------------------------------------------------------------------FAGEL-V-------------K---N-S----------------S-G----------------------------------------E----------------------PE---------I----------LC-N---N-----------------------R----GVDF-------------------LE-A-VA-D-V-E-LR-E---L---------------------N----------------------LH------D-PDE-----------SIAK---L-----------------------------------VP----------------------------------------------------K-----K------K---H--GV------------------------------IAIQVTQL-K-CG------------------SIVVGCT-----FDHRIADAFS-MNMFLVSW-AE-----------IS---R-F------NA--------------------P---------------------------------------------------------I-----SS------------V---------PS-------------F-------------------------------------------------RR-S-I--L-N----------P----------------------------------R-----------R-----------P-------------------------------------------------------------------L------------------------------------------II-------------DSSI-------------------------D------------------------------------------------------------------------KMY-M-----------------------PVT---------------------------S-----------L------P-----------------------------------------LPQETTN--------------------------------------------------------------------------------------------------------------------------------------------------------------------------------------------------------------------DLD--------N-----ILT-SRIYYIK----ENALEDLQ-------TLA---------------------------------S----GSSPK------------------------------------------------------------------------------------------TGYG--------------------------------------------------------------Q----------RTKLESFSAFLWKLVAKHT-------------------G---------R---------------------DLV----S----------N--------K--------N-S-------KMGIVVDGR-----RR----L------M--------------------E---------K-------E-D----NTYFGNVLSIP-FG----G-----QS-IDD---LI----D------K-P---------------------LSWVT-NEVHRF-L----------EEAVT-K--EHFLNLID------------------WVE------I----H---------R--------------------P------I----------------------------PAVS------------------RIYST------GTDD-G--------PA-FVVSSGRS----F-P---VN-K-V-DF------G------WG--------LPVFG---SYHFP---------------W--EGSSGY---V-MP------------------M-----------------P------S--PV-----D-----------D---GNG---D----W-VVYL-----
>AT1G65450
------------------------K-----VT--------IK--------E-STL-----------I------------FPS------E-------------------------------------------------E------T---------------------------SE----------------------R----KS-------------------------MF------------------------------------------------------------LSN-------------V-D------------------------------QI---------------------LN------------F--DV-QTV---------HFF-R--------------------------------------P------N-----K---------------EF--------------------------------------PP-------E----MV-S-EKLRKALVKLMDA-YEF----------------------------------------------------------------------LAGRL-R-------------V---D-P--S-------------S-G----------------------------------------R----------------------LD---------V----------DC-N---G-----------------------A----GAGF-------------------VT-A-AS-D-Y-T-LE-E---L------------------G--D----------------------LV------Y-PNP-----------AFAQ---L-----------------------------------VT-------S----------------------QL-Q----S-----L---P---K-----D------D---Q--PL------------------------------FVFQITSF-K-CG------------------GFAMGIS-----TNHTTFDGLS-FKTFLENL-AS-----------LL---H-E------K---------------------P---------------------------------------------------------L-----ST------------P---------PC-------------N-------------------------------------------------DR-T-L--L-K----------A----------------------------------R-----------D-----------P-------------------------------------------------------------------P------------------------------------------SV---------------AF-------------------------P-------H-------------------------------------------------------------H--E-L-V-----------------K------FQ---------------------------D-----------C------E-------------------------------------------TT-TV-FE------------------------------------------------------------------------------------------------------------------------------------------------------------------------------------------------------------A----T-S--------E-H----LD-FKIFKLS----SEQIKKLK-------ERA---------------------------------S----ET----------------------------------------------------------------------------------------------SNG-N--------------V---------------------------------------------R----------VTGFNVVTALVWRCKALSV-------------------A---------A---------------------E------EG----EETNLE--------R--------E-S-------TILYAVDIR-----GR----L------N--------------------P---------E-------L-P----PSYTGNAVLTA-YA----K-----EK-CKA---LL----E------E-P---------------------FGRIV-EMVGEG-S----------KRI-T-D--EYARSAID------------------WGE------L----Y---------K--------------------G------F---------------------------------------P--------------------------H--------GE-VLVSSWWK----L-G---FA-E-V-EY------P------WG--------KPKYS---CPVVY-HR------------------KDI---V-LL------------------F-----------------P------D--ID-----G-----------D-----S--KG----V-YVLA-----
>AT1G78990
------------------------H-----VT--------TT--------R-KQV-----------I------------TAA------L-------------------------------------------------P------L----------------------------Q----------------------D----HW-------------------------LP------------------------------------------------------------LSN-------------L-D------------------------------LL-------------------L-PP------------L--NV-HVC---------FCY-K--------------------------------------K------P-----L-------------------------------------------------------HFT-----NT----VA-Y-ETLKTALAETLVS-YYA----------------------------------------------------------------------FAGEL-V-------------T---N-P----------------T-G----------------------------------------E----------------------PE---------I----------LC-N---N-----------------------R----GVDF-------------------VE-A-GA-D-V-E-LR-E---L---------------------N----------------------LY------D-PDE-----------SIAK---L-----------------------------------VP----------------------------------------------------I-----K------K---H--GV------------------------------IAIQVTQL-K-CG------------------SIVVGCT-----FDHRVADAYS-MNMFLLSW-AE-----------IS---R-S------DV--------------------P---------------------------------------------------------I-----SC------------V---------PS-------------F-------------------------------------------------RR-S-L--L-N----------P----------------------------------R-----------R-----------P-------------------------------------------------------------------L------------------------------------------VM-------------DPSI-------------------------D------------------------------------------------------------------------QIY-M-----------------------PVT---------------------------S-----------L------P-----------------------------------------PPQETTN--------------------------------------------------------------------------------------------------------------------------------------------------------------------------------------------------------------------P-E--------N-----LLA-SRIYYIK----ANALQELQ-------TLA---------------------------------S----SSK----------------------------------------------------------------------------------------------NG--------------------------------------------------------------K----------RTKLESFSAFLWKLVAEHA-------------------A---------K---------------------DPV----P----------I--------K--------T-S-------KLGIVVDGR-----RR----L------M--------------------E---------K-------E-N----NTYFGNVLSVP-FG----G-----QR-IDD---LI----S------K-P---------------------LSWVT-EEVHRF-L----------KKSVT-K--EHFLNLID------------------WVE------T----C---------R--------------------P------T----------------------------PAVS------------------RIYSV------GSDD-G--------PA-FVVSSGRS----F-P---VN-Q-V-DF------G------WG--------SPVFG---SYHFP---------------W--GGSAGY---V-MP------------------M-----------------P------S--SV-----D-----------D-----R---D----W-MVYL-----
>AT2G19070
------------------------------IT--------FR--------K-SYT-----------I------------VPA------E-------------------------------------------------P------T-------W-------------------------------------------S----GR-------------------------FP------------------------------------------------------------LAE-------------W-D------------------------------QV-------------------G-TI------------T--HI-PTL---------YFY-D--------------------------------------K------P-----S---------------ESFQ---------------------------------------------G----NV-V-EILKTSLSRVLVH-FYP----------------------------------------------------------------------MAGRL-R-------------W---L----P-------------R-G----------------------------------------R----------------------FE---------L----------NC-N---A-----------------------E----GVEF-------------------IE-A-ES-E-G-K-LS-D---F------------------K--D----------------------FS--------PTP-----------EFEN---L-----------------------------------MP-------Q----------------------VN-Y----K-----N---P---I-----E------T---I--PL------------------------------FLAQVTKF-K-CG------------------GISLSVN-----VSHAIVDGQS-ALHLISEW-GR-----------LA---R-G------E---------------------P---------------------------------------------------------L-----ET------------V---------PF-------------L-------------------------------------------------DR-K-I--L-W----------A----------------------------------G-----------E-----------PL-P----------------------------------------------------------------PF---------------------------------------VSPP---------------KF-------------------------D-------H-------------------------------------------------------------K--E-F-D-----------------QP------P--------------------------------------FL------I-------------------------------------------GE-TD-----------------------------------------------------------------------------------------------------------------------------------------------------------------------------------------------------------NVE-E----R-K--------K-K----TI-VVMLPLS----TSQLQKLR-------SKA---------------------------------N----GSK---------------------------------------------------------------------------------------------HSD-P--------------A-----------------------------------------K---G----------FTRYETVTGHVWRCACKAR-------------------G---------H---------------------S------P----------E--------Q--------P-T-------ALGICIDTR-----SR----M------E--------------------P---------P-------L-P----RGYFGNATLDV-VA----A-----ST-SGE---LI----S------N-E---------------------LGFAA-SLISKA-I----------KNV-T-N--EYVMIGIE------------------YLK------N----Q---------K--------------------D------L----------------------------KKFQDL-----HAL---GSTEGPF-----------YG-N--------PN-LGVVSWLT----L-P---MY-G-L-DF------G------WG--------KEFYT---GPGTH-DF------------------DGD---S-LI------------------L-----------------P------D--QN-----E-----------D-----G---S----V-ILAT-----
>AT2G23510
------------------------M-----VE--------KM--------L-TEM-----------V------------KPS------K-------------------------------------------------H------I----------------------------P----------------------Q----QT-------------------------LN------------------------------------------------------------LST-------------L-D------------------------------ND------------------PY-NE------------V--IY-KAC---------YVF-K--------------------------------------A------K-----N---------------VADDD--------------------------------------------N----RP-E-ALLREALSDLLGY-YYP----------------------------------------------------------------------LSGSL-K-------------R---Q-E--S-------------D-R----------------------------------------K----------------------LQ---------L----------SCGG---D-----------------------GG---GVPF-------------------TV-A-TA-N-V-E-LS-S---L------------------K--N----------------------LE------N-IDS----------DTALN---F-----------------------------------LP-------V----------------------LHVD----I-----D--G-----------------Y---R--P-------------------------------FALQVTKF-E-CG------------------GFILGMA-----MSHAMCDGYG-EGHIMCAL-TD-----------LA---G-G------K---------------------K-K-------------------------------------------------------P-----MV------------T---------PI-------------W-------------------------------------------------ER-E-R--LVG----------K----------------------------------P---------EDD-----------Q-------------------------------------------------------------------P------------------------------------------PFV--------------PG-------------------------D-------D----------------------------------------------------------------T------------------------------------------------------------------------------------------------------------------------AA-SP-Y-------------------------------------------------------------------------------------------------------------------------------------------------------------------------------------------------------------L----P-T--------D-D----WV-TEKITIR----ADSIRRLK-------EAT---------------------------------L----KE------------------------------------------------------------------------------------------------Y-D------------FSN-----------------------------------------E---T----------ITTFEVIGAYLWKSRVKAL-------------------N---------L---------------------D------R----------D--------G--------V-T-------VLGLSVGIR-----NV----V------D--------------------P---------P-------L-P----DGYYGNAYIDM-YV----P-----LT-ARE---VE----E------F-T---------------------ISDIV-KLIKEA-K----------RNA-H-DK-DYLQEELA------------------NTE------K----I---------I--------------------K------M----------------------------NLTI-------KG----------------------KK-D--------GL-FCLTDWRN----I-GI--FG-S-M-DF------G------WD--------EPVNI---VPVVP-SE----------------TARTV--NM-FM------------------R-----------------PSR----LE-SD-----M-----------V-----G---G----V-QIVV-----
>AT2G25150
------------------------L-----LE--------KK--------P-VEL-----------V------------KPS------K-------------------------------------------------H------T----------------------------H----------------------C----ET-------------------------LS------------------------------------------------------------LST-------------L-D------------------------------ND------------------PF-NE------------V--MY-ATI---------YVF-K--------------------------------------A------N-----G---------------KNLDD--------------------------------------------------P-V-SLLRKALSELLVH-YYP----------------------------------------------------------------------LSGKL-M-------------R---S-E--S-------------N-G----------------------------------------K----------------------LQ---------L----------VYLG---E----------------------------GVPF-------------------EV-A-TS-T-L-D-LS-S---L------------------N--Y----------------------IE------N-LDD----------QVALR---L-----------------------------------VP-------E----------------------IEID----Y-----E--SN---V-----C------Y---H--P-------------------------------LALQVTKF-A-CG------------------GFTIGTA-----LTHAVCDGYG-VAQIIHAL-TE-----------LA---A-G------K---------------------T-E-------------------------------------------------------P-----SV------------K---------SV-------------W-------------------------------------------------QR-E-R--LVG----------K----------------------------------I----------DN-----------K-------------------------------------------------------------------P------------------------------------------GKV--------------PG-------------------------S-------H----------------------------------------------------------------I-D-G-----------------------------------------------------------------F------L-------------------------------------------AT-SA-Y-------------------------------------------------------------------------------------------------------------------------------------------------------------------------------------------------------------L----P-T--------T-D----VV-TETINIR----AGDIKRLK-------DSM---------------------------------M----KE------------------------------------------------------------------------------------------------C-E------------YLK-----------------------------------------E---S----------FTTYEVLSSYIWKLRSRAL-------------------K---------L---------------------N------P----------D--------G--------I-T-------VLGVAVGIR-----HV----L------D--------------------P---------P-------L-P----KGYYGNAYIDV-YV----E-----LT-VRE---LE----E------S-S---------------------ISNIA-NRVKKA-K----------KTA-Y-EK-GYIEEELK------------------NTE------R----L---------M--------------------R------D----------------------------DSMF-------EG----------------------VS-D--------GL-FFLTDWRN----I-GW--FG-S-M-DF------G------WN--------EPVNL---RPLTQ-RE----------------STVHV--GM-IL------------------K-----------------PSK----SD-PS-----M-----------E-----G---G----V-KVIM-----
>AT2G39980
----------------------EKS-----VT--------II--------S-RNR-----------V------------FPD------Q-------------------------------------------------K------S--------------------------------------------------TL----VD-------------------------LK------------------------------------------------------------LSV-------------S-D------------------------------LP-------------------M-LS------------CH-YI-QKG---------CLF-T--------------------------------------C------P-----N------------------------------------------------------LPL-------P----AL-I-SHLKHSLSITLTH-FPP----------------------------------------------------------------------LAGRL-S-------------T---S-S----------------S-G----------------------------------------H----------------------VF---------L----------TC-N---D-----------------------A----GADF-------------------VF-A-QA-KSI-H-VS-D---V------------------I-AG---------------------IDV--------PD------------VVKE---F-----------------------------------FT-------Y----------------------DR-A---VS-----Y---E---G-----H------N---R--PI------------------------------LAVQVTEL-N-D-------------------GVFIGCS-----VNHAVTDGTS-LWNFINTF-AE-----------VS---R-G------A---------------------K--------------------------------------------------------NV-----TR------------Q---------PD-------------F-------------------------------------------------TR-E-S--V-L---------------------------------------------I-----------S-----------PA------------------------------------------------------------VLKV--P-------------------------------------QG-GPKV---------------TF--------------------------------------------------------------------------------------------------D-------------------------------------------------------------------------------------------------------------------------------------------------------------------------------------------------------------------------------------------------------------------------------------------------------------------------------------------------E-N--------A-P----LR-ERIFSFS----RESIQELK-------AVV---------------------------------N----KKKWL----------------------------------TVDNGEIDGVELLGKQSNDKLNGKE--------------NGILTEMLESLFGRNDAVSKP-V--------------A-----------------------------------------V---E----------ISSFQSLCALLWRAITRAR-------------------K---------L---------------------P------S----------S--------K--------T-T-------TFRMAVNCR-----HR----L------S--------------------P---------K-------L-N----PEYFGNAIQSV-PT----F-----AT-AAE---VL----S------R-D---------------------LKWCA-DQLNQS-V----------AAH-Q-D--GRIRSVVA-----------------DWEA------------------------------------------------------------------------------N----------PRC---FP----L-GN--------AD-G--------AS-VTMGSSPR----F-P---MY-D-N-DF------G------WG--------RPVAV---RSGRS-N-----------------KFDGK---I-SA------------------F-----------------P------G--RE-----G-----------N-----G---T----V-DLEV-----
>AT2G40230
------------------------------VH--------VK--------E-ATV-----------I------------TPS------D-------------------------------------------------Q------T----------------------------P----------------------S----SV-------------------------LS------------------------------------------------------------LSA-------------L-D------------------------------SQ------------------LF-LR------------F--TI-EYL---------LVY-P--------------------------------------P------V-----S---------------DPEY--------------------------------------------------SL-S-GRLKSALSRALVP-YFP----------------------------------------------------------------------FSGRV-R-------------E---K-P-DG-------------G-G----------------------------------------G----------------------LE---------V----------NC-R---G-----------------------Q----GALF-------------------LE-A-VS-D-I---LT----CL---------------------D----------------------FQ------KPPRHV---------TSWRK---L-----------------------------------LS------------------------------LH-V----I-----D---V---L-----A------G---A--PP------------------------------LVVQLTWL-R-DG------------------GAALAVG-----VNHCVSDGIG-SAEFLTLF-AE-----------LS---K-D------SLS------------------QT-E-------------------------------------------------------L-----KR------------K---------HL-------------W-------------------------------------------------DR-Q-L--L-M----------P----------------------------------------------S-------------------------------------------------------------------------------PI-----------------------------------------RD---------------SL-------------------------S-------H-------------------------------------------------------------P--E-F-N-----------------------RVP---------------------------D-----------L-------------------------------------------------CGF-VN-------------------------------------------------------------------------------------------------------------------------------------------------------------------------------------------------------------R-F----N-A--------E-R----LV-PTSVVFE----RQKLNELK-------KLA---------------------------------S----RL------------------------------------------------------------------------------------------------G-E-------------FN-----------------------------------------S---K----------HTSFEVLSAHVWRSWARSL-------------------N---------L---------------------P------S----------N--------Q--------V-L-------KLLFSVNIR-----DR----V------K--------------------P---------S-------L-P----SGFYGNAFVVG-CA----Q-----TT-VKD---LT----E------K-G---------------------LSYAT-MLVKQA-K----------ERV-G-D--EYVRSVVE------------------AVS------K----E---------R--------------------A------S---------------------------------------PD-------------------------S-------VGV-LILSQWSR----L-G---LE-K-L-DF------G------LG--------KPVHV---GSVCC---------------------DRY---C-LL------------------L-----------------PI--------PE-----Q-----------N-----D---A----V-KVMV-----
>AT3G03480
------------------------K-----VH--------RQ--------Q-REL-----------V------------TPA------K-------------------------------------------------P------T----------------------------P----------------------R----EL-------------------------KP------------------------------------------------------------LSD-------------I-D------------------------------DQ------------------QG-LR------------F--QI-PVI---------FFY-R--------------------------------------P------N-----L---------------SSD----------------------------------------------L----DP-V-QVIKKALADALVY-YYP----------------------------------------------------------------------FAGRL-R-----------------E-L--S-------------N-R----------------------------------------K----------------------LA---------V----------DC-T---G-----------------------E----GVLF-------------------IE-A-EA-D-V-A-LA-E---LEE----------------A--D---------------------ALL------P-PFP-----------FLEE---L-----------------------------------LF-------D----------------------VE-G----S-----S---D---V-----L------N---T--PL------------------------------LLVQVTRL-K-CC------------------GFIFALR-----FNHTMTDGAG-LSLFLKSL-CE-----------LA---C-G------L---------------------H-A-------------------------------------------------------P-----SV------------P---------PV-------------W-------------------------------------------------NR-H-L--L-T---------VS----------------------------------A-----------S-----------E-------------------------------------------------------------------A------------------------------------------RV---------------TH-------------------------T-------H-------------------------------------------------------------R--E-Y-D-----------------D-----------------------------------Q-----------V------G-------------------------------------------ID---------------------------------------------------------------------------------------------------------------------------------------------------------------------------------------------------------------VV-A----T-G--------H-P----LV-SRSFFFR----AEEISAIR-------KLL---------------------------------P----PD--------------------------------------------------------------------------------------------------L------------------------------------------------------------H----------NTSFEALSSFLWRCRTIAL-------------------N---------P---------------------D------P----------N--------T--------E-M-------RLTCIINSR-----SK----L------RN-------------------P---------P-------L-E----PGYYGNVFVIP-AA----I-----AT-ARD---LI----E------K-P---------------------LEFAL-RLIQET-K----------SSV-T-E--DYVRSVTA------------------LMA------T--------------R--------------------G------R---------------------------------------PM---------------------FVA-S--------GN-YIISDLRH----F-D---LG-K-I-DF------G-----PWG--------KPVYG---GTAKA-GIALFPGV--------------------SF-----------------YV-----------------PFK----N--KK-----G-----------E-----T---G----T-VVAI-----
>AT3G23840
----------------------------GPVH--------GF--------R-LST-----------V------------SAS------L-------------------------------------------------P------S----------------------------ET---------------------G----TT-------------------------HE------------------------------------------------------------PTG-------------L-D------------------------------L--------------------A-MK------------LH-YL-KAV---------YIY-S--------------------------------------A------G------------------------------------------------------------TAR-------D----LT-V-MDVKAPLFSVFYQ-IPC----------------------------------------------------------------------IIGRF-R-------------R---H-E----------------S-G----------------------------------------R----------------------PY---------L----------KC-N---D-----------------------C----GTRF-------------------VE-S-HC-D-L-T-VE-E---W------------------L--R----------------------VP------DRS-------------VDES---L-----------------------------------VY-------H----------------------QP-V----G-----P---D---L-----A------F---S--PL------------------------------LYIQMTRF-S-CG------------------GLALGLS-----WAHIMGDPFS-LSHFFNLW-AQ-----------AF---A-G------G---------------------K-I-----YCPKT---------------------------------------------S-----VT------------E---------RD-------------F-------------------------------------------------QN-P-T--S-T----------F----------------------------------K-----------K-----------P-------------------------------------------------------------------D------------------------------------------SV---------------KQV-----------------------DL----------------------------------------------------------------V----G--D-L-W-----------------------VAP---------------------------N----------------------------------------------------------------------------------------------------------------------------------------------------------------------------------------------------------------------------------------------------------------------------------N----S-K---------------MT-TFSFNLTV--ND-LKTHFP-------VNG---------------------------------D----GE-----------------------------------------------------------------------------------------------------------------------------------------------------------------------------FEILTGIIWKCVATVR-------------------G---------E---------------------S------A----------P--------V--------T-I-------TVIRS-D--------------------P--------------------K---------K-------L-K----PRAVRNGQMIS-SI----------HV-DFS---VA----E------A-S---------------------LEEIV-KSIGEA-K----------DE----------RVVID------------------EI---------------------------------------------------------------------------------VDD----VSD-----------F----------IVY-G--------AN-LTFVDMSE----V-D---FY-E-A-KV------M------GK--------SPESV---YCNVQ-GI----------------GDDGA---V-VV------------------L-----------------P------G--V------V-----------------E--EE---RV--VTV-----
>AT3G26040
------------------------R-----VD--------VV--------S-RDI-----------I------------KPS------S-------------------------------------------------P------T----------------------------P----------------------NHL--KK-------------------------FK------------------------------------------------------------LSL-------------L-E------------------------------QL-------------------G-PT------------I--FG-PMV---------FFY-S--------------------------------------A------N-----N---------------SIKP---------------------------------------------T----EQ-L-QMLKKSLSETLTH-FYP----------------------------------------------------------------------LAGRL-K--------------------------------------G----------------------------------------N----------------------IS---------I----------DC-N---D-----------------------S----GADF-------------------LE-A-RV-N-S-P-LS-N---L--------------------------------------------LL------E-PSS----------DSLQQ---L-----------------------------------IP-------T----------------------SV-D----------S--IE---------T------R---T--RL------------------------------LLAQASFF-E-CG------------------SMSIGVC-----ISHKLADATS-IGLFMKSW-AA-----------ISS--R-G----------------------------S---------------------------------------------------------IK----TIG-----------A---------PV-------------F-------------------------------------------------DT-V-K--I-------F---------------------------------------------------------------P-------------------------------------------------------------------P------------------------------------------------------------------------------------------------------------------------------------------------------------G--N-F-S----------------------ETSP---------------------------------------------------------------------------------------------AP-VVEPE---------------------------------------------------------------------------------------------------------------------------------------------------------------------------------------------------------I----M-M--------N-Q----TL-SKRFIFD----SSSIQALQ-------AKA---------------------------------S----SF--------------------------------------------------------------------------------------------------E--------------V-----------------------------------------N---Q----------PTRVEAVSALIWKSAMKAT-------------------R---------T---------------------V------S----------G------TSK--------P-S-------ILANSVSLR-----SR----V------S--------------------P---------P-------F-T----KNSIGNLVSYF-AA----K--------AEEG--IN----Q------T-K---------------------LQTLV-SKIRKA-K----------QRF-R-D--IHIPKLVG---------------NPNATE------IICSYQ---------KE-------------------A----------------------------------GDMIASG--------------------------------D-------FDF-YIFSSACR----F-G---LY-E-T-DF------G------WG--------KPVWV---GFPSV-RQ------------------KNI---V-TL------------------L-----------------D------T--KE----AG-----------------G--------I-EAWV-----
>AT3G29590
-----------F----------NSA-----VN--------IL--------E-VVQ-----------V------------SPP---------------------------------------------------------------S-------------------------------------------------SNS----LT-------------------------LP------------------------------------------------------------LTY-------------F-D------------------------------LG-------------------W-LK------------LH-PV-DRV---------LFY-H--------------------------------------V------P-----E---------------LTR----------------------------------------------S----SL-I-SKLKSSLSATLLH-YLP----------------------------------------------------------------------LAGRL-V-------------W---D-S--I-------------K-T----------------------------------------K----------------------PS---------I----------VY-SPD-D-----------------------KD---AVYL-------------------TV-A-ES-N-G-D-LS-H---L------------------S-GD---------------------EPR--------PAT-----------EFHS---L-----------------------------------VP-------E----------------------LP------------V---S---D-----E------S---A--RV------------------------------LAVQVTFF-P-NQ------------------GFSLGVT-----AHHAVLDGKT-TAMFLKAW-AH-----------NC---K-Q------E---------------------Q-E-----ALPH----------------------------------------------------DL------------V---------PS-------------L-------------------------------------------------DR-I-I--V-Q---------------------------------------------------------D-------------------------------------------------------------------------------P------------------------------------------T----------------GL-------------------------E------TKLLNRWI-----------------------------------------------------SAS------------------------NNK--PSLK------------------------------------------------------------------------------------------------LFPSK--------------------------------------------------------------------------------------------------------------------------------------------------------------------------------------------------------------IIG--------S-D----IL-RVTYRLT----REDIKKLR-------ERV---------------------------------E----TE-----------------------------------------SHA------------------------------------------------------K--------------Q-----------------------------------------L---R----------LSTFVITYAYVITCMVKMR-------------------G---------G---------------------D------P----------T--------R--------F-V-------CVGFASDFR-----SR----L------N--------------------P---------P-------L-P----PTFFGNCIVGS-GD---FD-----VK-AEP---IL---EEGE---GK-G---------------------FITAV-ETLTGW-V----------NGL-C-P--ENIEKNML-----------------LPFE----------------------------------------------------------------------------------------------------AF-KR------MEPG-R--------QM-ISVAGSTR----L-G---IY-G-S-DF------G------WG--------KPVKV---EIVTI-DK------------------DAS---V-SL------------------S-----------------E------S--GD-----G-----------S-----G---G----V-EVGV-----
>AT3G29635
------------------------------LK--------VT--------K-ISQ-----------V------------SPA------S-------------------------------------------------NS--SNDS-------------------------------------------------ANS----MV-------------------------LP------------------------------------------------------------LTF-------------F-D------------------------------LR-------------------W-LQ------------FH-PT-ERV---------IFY-K--------------------------------------L-----IK-----D---------------SSLE------------------------------------SF------LS----VI-L-PKLELSLSIVLRH-YLP----------------------------------------------------------------------LAGRL-T-------------W---S-S--Q-------------D-P----------------------------------------K----------------------PS---------I----------IV-SPN-D----------------------------YVSL-------------------TV-A-ES-D-A-D-FS-R---I------------------S-GK---------------------GIR--------PES-----------EIRS---L-----------------------------------VP-------E----------------------LS------------L---S---C-----D------S---P--SV------------------------------LSLQVTLF-P-NQ------------------GFCIGIA-----SHHSVMDGKT-VVRFIKSW-AH-----------IC---K-H------G---------------------A-M-----DLPE----------------------------------------------------DL------------T---------PV-------------L-------------------------------------------------DR-T-V--I-N----------V------------------------------------------------------------------------------------------------------------------------------P------------------------------------------A----------------SL-------------------------D------AKIIELLS-----------------------------------------------------YFS--E-------------------VKDSF--RSLK------------------------------------------------------------------------------------------------LLPPK--------------------------------------------------------------------------------------------------------------------------------------------------------------------------------------------------------------EIS--------P-D----LV-RISLELT----RENIEKLR-------EQA---------------------------------K----RE-----------------------------------------SARSH----------------------------------------------------H--------------E-----------------------------------------L---H----------LSTFVVANAYLWTCLVKTR-------------------G---------G---------------------D------E----------N--------R--------P-V-------RFMYAADFR-----NR----L------D--------------------P---------P-------V-P----EMYFGNCVFPI-GC---FG-----YK-ANV---FL---GE------D-G---------------------FVNMV-EILSDS-V----------RSI-G-L--RKLETICE-----------------LYIN----------------------------------------------------------------------------------------------------GT-KS------VKPG-T--------QI-GSIAGSNQ----F-G---LY-G-S-DF------G------WG--------KPCNS---EIASI-DR------------------NEA---F-SM------------------S-----------------E------R--RD-----E-----------P-----G---G----V-EIGL-----
>AT3G29670
------------------------------LH--------VI--------E-TAR-----------V------------TPT------DY------------------------------------------------S---VINS-------------------------------------------------ANL----HK-------------------------LP------------------------------------------------------------LTF-------------F-D------------------------------LP-------------------W-LL------------FQ-PV-KRV---------FFY-E--------------------------------------L------T-----E---------------STRD------------------------------------HF------HS----II-L-PKLKDSLSLILRN-YLP----------------------------------------------------------------------LTGHI-T-------------W---E-P--N-------------E-P----------------------------------------K----------------------PS---------I----------IV-S---E-----------------------N----GVVL---------------V---TI-A-ES-D-A-D-FS-H---L------------------S-GY---------------------GQR--------PLS-----------ELHA---L-----------------------------------VP-------K----------------------LP------------V---S---D-----D------S---A--TA------------------------------FSIQITLF-P-NQ------------------GFSIGVA-----AHHAVLDGKT-SSTFIKAW-AQ-----------IC---K-Q------E---------------------L-Q-----SMPE----------------------------------------------------NL------------T---------PS-------------Y-------------------------------------------------DR-S-L--I-K----------Y------------------------------------------------------------------------------------------------------------------------------P------------------------------------------T----------------YL-------------------------D------EKMIELVR-----------------------------------------------------SLK--E-------------------DQTNI--RSLT------------------------------------------------------------------------------------------------SLPSS--------------------------------------------------------------------------------------------------------------------------------------------------------------------------------------------------------------KLG--------D-D----VV-LATLVLS----RADIERLR-------EQV---------------------------------K----NV-----------------------------------------S--------------------------------------------------------P--------------S-----------------------------------------L---H----------LSTFVIAYAYAWTCFVKAR-------------------G---------G---------------------N------K----------D--------R--------S-V-------SLLFVGDFR-----DR----L------D--------------------P---------K-------L-P----GTYFGNCMIPV-GC---YN-----RK-AAE---FM---EE------K-G---------------------FVTAA-EIISDL-V----------KGL-S-S--RKIETIAD-----------------TFVE----------------------------------------------------------------------------------------------------GF-SF------QSWS-T--------QF-GTIAGSTR----L-G---VY-E-A-DF------G------WG--------RPVKV---DIVSI-DQ------------------GEA---I-AM------------------A-----------------E------R--RD-----E-----------S-----G---G----V-EIGM-----
>AT3G29680
------------------------------LN--------VI--------K-ISR-----------V------------SLV------T-------------------------------------------------N------S-------------------------------------------------VEP----LV-------------------------LP------------------------------------------------------------LTF-------------F-D------------------------------LL-------------------W-LK------------LN-PI-ERV---------TFY-K--------------------------------------L------T-----E---------------SSRD------------------------------------SF------FS----SI-L-PKLEQSLSLVLSH-FLP----------------------------------------------------------------------LSGHL-K-------------W---N-P--Q-------------D-P----------------------------------------K----------------------PH---------I----------VI-FPK-D----------------------------TVSL-------------------TV-V-ES-E-A-D-FS-Y---I------------------S-SK---------------------ELR--------LET-----------ELRP---L-----------------------------------VP-------E----------------------LQ------------V---S---S-----D------S---A--SL------------------------------LSLQITLF-P-NQ------------------GFSIGTT-----VHHVVMDGKT-ASKFHKSW-AH-----------IC---K-H------G---------------------T-T-----PQDF----------------------------------------------------DL------------P---------TV-------------L-------------------------------------------------DR-T-V--I-N----------V------------------------------------------------------------------------------------------------------------------------------P------------------------------------------A----------------GL-------------------------E------QKIFQLSS-----------------------------------------------------YIS--E-------------------EKDYA--RTLT------------------------------------------------------------------------------------------------LPPAK--------------------------------------------------------------------------------------------------------------------------------------------------------------------------------------------------------------EID--------N-D----VV-RVTLELT----EVDIEKLK-------ERA---------------------------------K----NE-----------------------------------------STR------------------------------------------------------S--------------D-----------------------------------------L---H----------LSTFVVSYAYVLTCMVKSC-------------------G---------G---------------------D------A----------N--------R--------P-V-------RFMYAADFR-----NR----L------D--------------------P---------P-------V-P----LTYFGNCVLPI-DF---NG-----YK-ATT---FL---GK------D-G---------------------YVNGV-EILSDS-V----------RGL-G-S--RNIESIWE-----------------VYED----------------------------------------------------------------------------------------------------GT-KN------MKLD-T--------QN-VTVTGSNQ----F-G---IY-G-S-DF------G------WG--------RPVKT---DVMSL-YK------------------NNE---F-SM------------------S-----------------A------R--RD-----E-----------I-----G---G----L-EIGI-----
>AT3G30280
------------------------K-----VE--------TI--------A-KEI-----------I------------KPS------S-------------------------------------------------T------T----------------------------P----------------------NDL--QT-------------------------LQ------------------------------------------------------------LSI-------------Y-D------------------------------HI-------------------L-PP------------V--YT-VAF---------LFY-T--------------------------------------K------D-----D---------------L--------------------------------------ISP-------E----QS-S-HKLKTSLAETLTK-FYP----------------------------------------------------------------------LAGRI-K--------------------------------------G---------------------------------------------------------------VT---------I----------DC-N---D-----------------------E----GAVF-------------------VD-A-RV-NNY-P-LS-D---F--------------------------------------------LR------S-PDF----------KTLQQ---L-----------------------------------LP-------L----------------------DV-I----D-----DPYEA---A-----T------T---W--PL------------------------------LLVKATYF-P-CG------------------GMAIGLC-----ITHKIADATS-ISTFIQSW-AA-----------MA---R-G------E---------------------A-------------------------------------------------------GDI-----VA------------D---------PV-------------F-------------------------------------------------AA-A-N--F-------Y---------------------------------------------------------------P-------------------------------------------------------------------P------------------------------------------------------------------------------------------------------------------------------------------------------------A--N-E-L----------------------FKFP---------------------------------------------------------------------------------------------VD----EN---------------------------------------------------------------------------------------------------------------------------------------------------------------------------------------------------------A----N-K--------I-S----QI-TKRFVFS----ASKLEELR-------TKA---------------------------------A----SE------------------------------------------------------------------------------------------------D-F--------------V-----------------------------------------G---R----------PKRVESVTALLWKAFVAAA-------------------S---------S---------------------N------T----------N------ACD--------M-K-------VLIQPSNLR-----PK----I------P--------------------S---------L-------L-A----ESLIGNIMFSS-VVL---G-----ISQQEE---I-----K------------------------------IEKAV-RDLRKQ-G----------DDL-Q----NVIKEEGGS----------------SSAM------I---GS---------K--------------------L----------------------------------ANLMLT-----------------NY-SK-------LSYET-------HEP-YTVSSWCK----L-P---LY-E-A-SF------G------WG--------SPVWI---AGNVA-PM---L--------------ENV---T-ML------------------I-----------------D------S--KD-----G-----------Q-----G--------I-EAFV-----
>AT3G47170
------------------------V-----VE--------KS--------E-VVL-----------V------------KPS------K-------------------------------------------------P------T----------------------------P----------------------D----VT-------------------------LS------------------------------------------------------------LST-------------I-D------------------------------ND------------------PN-NE------------V--IL-DIL---------CVF-S--------------------------------------P------N-----P--------------YVRDHT--------------------------------------------N---YHP-A-SFIQLALSNALVY-YYP----------------------------------------------------------------------LAGKL-H-------------R---R-T--S-------------D-Q----------------------------------------T----------------------LQ---------L----------DC-TQ--G-----------------------D----GVPL-------------------IK-A-TA-S-C-T-LS-S---L------------------N--Y----------------------LE------S-GNHL---------EATYQ---L-----------------------------------VP-------S----------------------HD-T---LK-----G--CN---L------------G---YR-P-------------------------------LALQITKF-T-CG------------------GMTIGSV-----HSHTVCDGIG-MAQFSQAI-LE-----------LA---A-G------R---------------------A-Q-------------------------------------------------------P-----TV------------I---------PV-------------W-------------------------------------------------DR-H-M--I-T----------S-N--------------------------------QISTLCKLGNDKN-----------N-------------------------------------------------------------------P------------------------------------------KLV--------------DV-------------------------E---------------------------------------------------------------------K--D--------------------------CSSP---------------------------D----------------------------------------------------------------------------------------------------------------------------------------------------------------------------------------------------------------------------------------------------------------------------------T----P-T--------E-D----MV-REILNIT----SEDITKLK-------NII---------------------------------I----EDENL-----------------------------------------------------------------------------------------TNEKE-K--------------N-----------------------------------------M---K----------ITTVEVLAAYVWRARCRAM-------------------K---------L---------------------N------P----------D--------T--------I-T-------DLVISVSIR-----SS----I------E--------------------P---------P-------L-P----EGYYGNAFTHA-SV----A-----LT-AKE---LS----K------T-P---------------------ISRLV-RLIKDA-K----------RAALD-N--GYVCEQLR------------------EME------N----T---------M--------------------K------L----------------------------KLAS-------KEIH-----------------------G--------GVFMMLTDWRH----L-G---LD-Q---DV-------------WG--------GLVNI---IPLVPLTL------------------PFL---C-VL------------------L-----------------P------A--SK--AVPG-------K---S-----G---G----V-RVLT-----
>AT3G48720
------------------------I-----VT--------RK--------N-PEL-----------I------------PPV------S-------------------------------------------------E------T----------------------------P----------------------N----GH-------------------------YY------------------------------------------------------------LSN-------------L-D------------------------------QN---------------------IA------------I--IV-KTL---------YYY-K--------------------------------------S-----------------------------------------------------------------ESRTN-------Q----ES-Y-NVIKKSLSEVLVH-YYP----------------------------------------------------------------------VAGRL-T-------------I---S-P----------------E-G----------------------------------------K----------------------IA---------V----------NC-T---G-----------------------E----GVVV-------------------VE-A-EA-N-C-G-ID-T---I------------------K--E---------------------AIS------E-NRM----------ETLEK---L-----------------------------------VY-------D----------------------VP-G----A-----R---N---I-----L------E---I--PP------------------------------VVVQVTNF-K-CG------------------GFVLGLG-----MSHNMFDGVA-AAEFLNSW-CE-----------MA---K-G------L---------------------P---------------------------------------------------------L-----SV------------P---------PF-------------L-------------------------------------------------DR-T-I--L-R----------S----------------------------------R-----------N-----------P-------------------------------------------------------------------P------------------------------------------KI---------------EF-------------------------P-------H-------------------------------------------------------------N--E-F-D-----------------E------IE---------------------------D-----------I------S-------------------------------------------DT-GK-------------------------------------------------------------------------------------------------------------------------------------------------------------------------------------------------------------I-Y----D-E--------E-K----LI-YKSFLFE----PEKLEKLK-------IMA---------------------------------I----EE------------------------------------------------------------------------------------------------N-N--------------N-----------------------------------------N---K----------VSTFQALTGFLWKSRCEAL-------------------R---------F---------------------K------P----------D--------Q--------R-V-------KLLFAADGR-----SR----F------I--------------------P---------R-------L-P----QGYCGNGIVLT-GL----V-----TS-SGE---LV----G------N-P---------------------LSHSV-GLVKRL-V----------ELV-T-D--GFMRSAMD------------------YFE------V----N---------R--------------------T------R---------------------------------------P-----------------------SM-N--------AT-LLITSWSK----L-T---LH-K-L-DF------G------WG--------EPVFS---GPVGL-PG------------------REV---I-LF------------------L-----------------P------S--GD-----D-----------M-----K---S----I-NVFL-----
>AT3G50270
-----------------------GG-----VV--------LV--------S-SSI-----------V------------RPV------N-------------------------------------------------S------S----------------------------QS--------------------GR----TK-------------------------IH------------------------------------------------------------LTP-------------F-D------------------------------LS-------------------L-LQ------------FD-YP-QRG---------LLF-S--------------------------------------K------P-----D---------------S-----------------------------------------------DF----HLII-SRLKDSLSLALEI-YFP----------------------------------------------------------------------FAGRL-V-------------K---T-E----------------N-L----------------------------------------E-----------------DDTVSFF---------I----------DC-D---G-----------------------S----GARF-------------------LH-T-EA-KSV-S-VS-D---I------------------L-QP--------------------DGSV--------P-D-----------FLKY---F-----------------------------------FP-------A----------------------DD-F---KS-----C---D---G-----V------S---L--PL------------------------------LVIQVTEM-K-D-------------------GVFISFC-----YNHMVADGVS-MWSFFDTW-SK-----------IC---S-T------G---------------------S--------------------------------------------------------CF-----NY------------K---------PL-------------V-------------------------------------------------LK-G-W--F-L----------E----------------------------------G-----------I-----------DY------------------------------------------------------------PIHV--P------------------------------------------V--------------------------------------------------------------------------------------------------------------------------------------------------------------------------------------------------------------------------------------------SEA-ER-SP-PS-------------------------------------------------------------------------------------------------------------------------------------------------------------------------------------------------------R-E----P-SS------VP-I----TK-EWIFHFT----KKNISDLK-------AKA---------------------------------N----SE---------------------------------------------------------------------------------------------IASS-S--------------D-----------------------------------------L---E----------VSSLQAVSAHMWRSIIRHS-------------------G---------V---------------------S------R----------E--------Q--------K-T-------HCRLVVDLR-----QR----V------N--------------------P---------P-------L-E----KDCFGNMVYLS-SA----I-----TT-VEE---LL----D------R-G---------------------LGEAA-LQIRKL-V----------SSQ-T-N--ETCKSFAE-----------------DWVR------------------------------------------------------------------------------N----------IKN---LNS--GI-GS-------KVG----------NT-IVIASSPR----F-E---VY-N-K-DF------G------WG--------KPIAI---RAGPS-N-----------------SINGK---L-SV------------------F-----------------Q------G--IS-----------------E-----G---S----I-DVQA-----
>AT3G50280
------------------------D-----VT--------FI--------S-SSI-----------V------------RPQ------I-------------------------------------------------I------N----------------------------QE--------------------GR----EK-------------------------IH------------------------------------------------------------LTP-------------F-D------------------------------LN-------------------L-LY------------VD-YT-QRG---------LLF-P--------------------------------------K------P-----D---------------P-----------------------------------------------ET----HF-I-SRLRTSLSSALDI-YFP----------------------------------------------------------------------FAGRL-N-------------K---V-E----------------N-H----------------------------------------E-----------------DETVSFY---------I----------NC-D---G-----------------------S----GAKF-------------------IH-A-VS-DSV-S-VS-D---L------------------L-RP--------------------DGSV--------P-D-----------FFRI---F-----------------------------------YP-------M----------------------NG-V---KS-----I---D---G-----L------S---E--PL------------------------------LALQVTEM-R-D-------------------GVFIGFG-----YNHMVADGAS-IWNFFRTW-SK-----------IC---S-N------G---------------------Q--------------------------------------------------------RE-----NL------------Q---------PL-------------A-------------------------------------------------LK-G-L--F-V----------D----------------------------------G-----------M-----------DF------------------------------------------------------------PIHI--P------------------------------------------V--------------------------------------------------------------------------------------------------------------------------------------------------------------------------------------------------------------------------------------------SDT-ET-SP-PS-------------------------------------------------------------------------------------------------------------------------------------------------------------------------------------------------------R-E----L-S--------P-T----FK-ERVFHFT----KRNISDLK-------AKV---------------------------------N----GE---------------------------------------------------------------------------------------------I-GL-R--------------D-----------------------------------------H---K----------VSSLQAVSAHMWRSIIRHS-------------------G---------L---------------------N------Q----------E--------E--------K-T-------RCFVAVDLR-----QR----L------N--------------------P---------P-------L-D----KECFGHVIYNS-VV----T-----TT-VGE---LH----D------Q-G---------------------LGWAF-LQINNM-L----------RSL-T-N--EDYRIYAE-----------------NWVR------------------------------------------------------------------------------N----------MKI---QKS--GL-GS-------KMT-R--------DS-VIVSSSPR----F-E---VY-D-N-DF------G------WG--------KPIAV---RAGPS-N-----------------SISGK---L-VF------------------F-----------------R------G--IE-----------------E-----G---C----I-DVHA-----
>AT3G50300
-----------------------DD-----VT--------VI--------S-SSI-----------V------------QPG------N-------------------------------------------------A------R----------------------------HS--------------------GR----EK-------------------------IH------------------------------------------------------------LTP-------------S-D------------------------------LS-------------------L-LY------------LN-YP-QRS---------LLF-P--------------------------------------K------P-----Y---------------P-----------------------------------------------ET----RF-I-SRLKSSLSTSLEI-YFP----------------------------------------------------------------------LAGRL-V-------------K---V-N----------------N-H----------------------------------------E-----------------DNTVSFY---------I----------DCDD---G-----------------------R----GVKF-------------------VH-A-IA-ESV-S-VS-D---I------------------L-QP--------------------HGSV--------P-D-----------FFRL---F-----------------------------------FP-------M----------------------NG-V---RS-----I---D---G-----L------S---E--PL------------------------------LALQVTEI-K-D-------------------GIVISFG-----YNHLVADGSS-MWNFIHVW-SK-----------LC---L-N------G---------------------Q--------------------------------------------------------WE-----IH------------Q---------PL-------------V-------------------------------------------------LR-G-W--F-L----------D----------------------------------N-----------I-----------DF------------------------------------------------------------PIHI--P------------------------------------------A--------------------------------------------------------------------------------------------------------------------------------------------------------------------------------------------------------------------------------------------SEI-ET-E--RA-------------------------------------------------------------------------------------------------------------------------------------------------------------------------------------------------------R-N----R-E--------V-S----TK-ERVFHFT----KEKLSDLK-------AKA---------------------------------N----DE---------------------------------------------------------------------------------------------I-GS-S--------------D-----------------------------------------I---K----------ISSLQAVLAHLWRSIVRHS-------------------G---------L---------------------N------Q----------E--------E--------E-S-------RCGVAADFR-----QR----L------N--------------------P---------P-------L-D----KDCFGNVANLG-LT----T-----AT-VGD---LL----D------R-G---------------------LGWAA-LQINKT-V----------RLH-T-N--ENFRTFSE-----------------NWVR------------------------------------------------------------------------------N----------GKI---PRI--DV-RS-------RMG-D--------HG-FMVSNSPW----F-Q---VY-D-N-DF------G------LG--------KPMAV---RAGPA-N-----------------GIGGK---L-VV------------------F-----------------R------G--IE-----------------E-----G---S----I-DVHA-----
>AT3G62160
------------------------S-----LT--------RV--------N-RVL-----------I------------QAC------E-------------------------------------------------T------T----------------------------P----------------------S----VV-------------------------LD------------------------------------------------------------LSL-------------I-D------------------------------NI------------------PV-LR------------C--FA-RTI---------HVF-T--------------------------------------H------G-----P---------------DA-------------------------------------------------------A-RAIQEALAKALVS-YYP----------------------------------------------------------------------LSGRL-K-------------E---L-N----------------Q-G----------------------------------------K----------------------LQ---------I----------DC-T---G-----------------------KT---GIWF-------------------VD-A-VT-D-V-K-LE-S---V------------------G--Y----------------------FD------N-LME----------IPYDD---L-----------------------------------LP------------------------------DQ-I----P-----K---D---D-----D------A---E--PL------------------------------VQMQVTQF-S-CG------------------GFVMGLR-----FCHAICDGLG-AAQFLTAV-GE-----------IA---C-G------Q---------------------T-N-------------------------------------------------------L-----GV------------S---------PV-------------W-------------------------------------------------HR-D-F--IPQQHRANDV--IS----------------------------------P-----------A----------IP-------------------------------------------------------------------P------------------------------------------PFP------------------------------------------------------------------------------------------------------------------------------------------------P---------------------------A-----------F---------------------------------------------------------------------------------------------------------------------------------------------------------------------------------------------------------------------------------------------------------------------------P-E--------Y-K----LE-HLSFDIP----SDLIERFK-------REF---------------------------------R----AS------------------------------------------------------------------------------------------------T----------------G-----------------------------------------E---I----------CSAFEVIAACFWKLRTEAI-------------------N---------L---------------------R------E----------D--------T--------E-V-------KLVFFANCR-----HL----V--------N------------------P---------P-------L-P----IGFYGNCFFPV-KI----S-----AE-SHE---ISK---E------K-S---------------------VFDVV-KLIKQA-K----------TKL-P-E--EFEKFVSG------------------DG----------------------D--------------------D----------------------------------------------PFA----PA---V--------------G-------YNT-LFLSEWGK----L-G---FN-Q-V-DY------G------WG--------PPLHV---APIQG-LSIV----------------PAG---I-VG------------------S-----------------VPL-------PK-----------------K-----G--------V-RLMT-----
>AT4G13840
----------------------------GPVH--------SI--------R-LST-----------V------------GAT------R-------------------------------------------------P------T----------------------------ET---------------------G----TT-------------------------HE------------------------------------------------------------PTG-------------L-D------------------------------L--------------------A-MK------------LH-YL-KAA---------YIY-S--------------------------------------A------E------------------------------------------------------------TAR-------D----LT-V-RHLKEAMFMLFDQ-IAW----------------------------------------------------------------------TTGRF-S-------------R---R-D----------------S-G----------------------------------------R----------------------PY---------I----------KC-N---D-----------------------C----GTRF-------------------VE-G-QC-N-L-T-VE-E---W------------------L--S----------------------KP------DRS-------------VDEF---L-----------------------------------VY-------H----------------------HP-I----G-----P---E---L-----T------F---S--PL------------------------------IYVQMTRF-K-CG------------------GLGLGLS-----WANIIGDAFS-LFYAFNLW-AK-----------AI---T-G------E---------------------K-I-----YAPTT--------------------------------------------PS-----IG------------E---------RR-------------F-------------------------------------------------QS-P-N--P-T----------V----------------------------------K-----------D-----------P-------------------------------------------------------------------V------------------------------------------SI---------------KRV-----------------------EP----------------------------------------------------------------V----G--D-L-W-----------------------VTP---------------------------N----------------------------------------------------------------------------------------------------------------------------------------------------------------------------------------------------------------------------------------------------------------------------------D----K-K---------------LA-NYCFNLSV--ADQISPHFP-------AKG---------------------------------D----DSI----------------------------------------------------------------------------------------------------------------------------------------------------------P----------------VFEILAGIIWKCIAKVR-------------------V---------E---------------------P------K----------P--------V--------T-V-------TIIKK-D--------------------P--------------------N---------D-------L-K----LNAIRNSQVIS-SV----------SV-DFP---VA----E------A-T---------------------VEELV-KAMGEA-K----------DE----------RCGIE------------------EIG------------------------------------------------------------------------------ESCDG----NLD-----------F----------VVY-G--------AK-LTFLDLTG----E-D---LY-E-A-KV------M------GK--------SPESV---YCNVE-GI----------------GEEGL---V-VV------------------Y-----------------A------A--A------K-----------------S--EE---RV--VTV-----
>AT4G15390
------------------------K-----VE--------TI--------S-KEI-----------I------------KPS------S-------------------------------------------------P------T----------------------------P----------------------NNL--QT-------------------------LQ------------------------------------------------------------LSI-------------Y-D------------------------------HI-------------------L-PP------------V--YT-VAF---------LFY-T--------------------------------------K------N-----D---------------L--------------------------------------ISQ-------E----HT-S-HKLKTSLSETLTK-FYP----------------------------------------------------------------------LAGRI-T--------------------------------------G---------------------------------------------------------------VT---------V----------DC-T---D-----------------------E----GAIF-------------------VD-A-RV-NNC-P-LT-E---F--------------------------------------------LK------C-PDF----------DALQQ---L-----------------------------------LP-------L----------------------DV-V----D-----NPYVA---A-----A------T---W--PL------------------------------LLVKATYF-G-CG------------------GMAIGIC-----ITHKIADAAS-ISTFIRSW-AA-----------TA---R-G------E---------------------N-D-----------------------------------------------------AAA-----ME------------S---------PV-------------F-------------------------------------------------AG-A-N--F-------Y---------------------------------------------------------------P-------------------------------------------------------------------P------------------------------------------------------------------------------------------------------------------------------------------------------------A--N-E-A----------------------FKLP---------------------------------------------------------------------------------------------AD----EQ---------------------------------------------------------------------------------------------------------------------------------------------------------------------------------------------------------A----G-K--------R-S----SI-TKRFVFE----ASKVEDLR-------TKA---------------------------------A----SE------------------------------------------------------------------------------------------------E-T--------------V-----------------------------------------D---Q----------PTRVESVTALIWKCFVASS-------------------K--------------------------------------T----------T------TCD--------H-K-------VLVQLANLR-----SK----I------P--------------------S---------L-------L-Q----ESSIGNLMFSS-VVL---S-----IGRGGE---V-----K------------------------------IEEAV-RDLRKK-K----------EEL-G----TVILDEGGS--------------SDSSSM------I---GS---------K--------------------L----------------------------------ANLMLT-----------------NY-SR-------LSYET-------HEP-YTVSSWCK----L-P---LY-E-A-SF------G------WD--------SPVWV---VGNVS-PV---L--------------GNL---A-ML------------------I-----------------D------S--KD-----G-----------Q-----G--------I-EAFV-----
>AT4G15400
------------------------K-----LE--------VT--------G-KEV-----------I------------KPA------S-------------------------------------------------P------S----------------------------P----------------------R----DR-------------------------LQ------------------------------------------------------------LSI-------------L-D------------------------------LY-------------------C-PG------------I--YV-STI---------FFY-D--------------------------------------L-----------------------------------------------------------------ITESS-------E----VF-S-ENLKLSLSETLSR-FYP----------------------------------------------------------------------LAGRI-E--------------------------------------G---------------------------------------------------------------LS---------I----------SC-N---D-----------------------E----GAVF-------------------TE-A-RT-D-L-L-LP-D---F--------------------------------------------LR------N-LNT----------DSLSG---F-----------------------------------LP-------T----------------------LA-A----G-----E---S---P-----A------A---W--PL------------------------------LSVKVTFF-G-SGS-----------------GVAVSVS-----VSHKICDIAS-LVTFVKDW-ATT----------TA---K-G------K---------------------S-NS--------------------------------------------------------------------------T---------IE-------------F-------------------------------------------------AE-T-T--I-------Y---------------------------------------------------------------P-------------------------------------------------------------------P-----------------------------------------P--------------------------------------------P---------------------------------------------------------------------S--HMY-E-----------------------QFP---------------------------------------------------------------------------------------------ST-DSDSN---------------------------------------------------------------------------------------------------------------------------------------------------------------------------------------------------------I----T----------S-K----YV-LKRFVFE----PSKIAELK-------HKA---------------------------------A----SE--------------------------------------------------------------------------------------------------S--------------V-----------------------------------------P---V----------PTRVEAIMSLIWRCARNSS-------------------R---------S---------------------N------L----------L------IPR--------Q-A-------VMWQAMDIR-----LR----I------P--------------------S---------S-------VAP----KDVIGNLQSGF-SL----K-----KDAESE---F-----E------------------------------IPEIV-ATFRKN-K----------ERV-N----EMIKESLQG------------------------NTI---GQ---------S--------------------L----------------------------------LSLMAE-----------------TV-SE--------ST-E-------IDR-YIMSSWCR----K-P---FY-E-V-DF------G------SG--------SPVWV---GYASH-TI---Y--------------DNMV-GV-VL------------------I-----------------D------S--KE-----G-----------D-----G--------V-EAWI-----
>AT4G24510
------------------------------VT--------SV--------R-LSS-----------V------------VPA------S-------------------------------------------------V------V----------------------------GE---------------------N----KP-------------------------RQ------------------------------------------------------------LTP-------------M-D------------------------------LA---------------------MK------------LH-YV-RAV---------YFF-K--------------------------------------G------A-----R-------------------------------------------------------DF-------T---VAD-V-KNTMFTLQSLLQS-YHH----------------------------------------------------------------------VSGRI-R-------------M---S-D----------------N-D----------------------------------------N---------------DTSAAAIPY---------I----------RC-N---D-----------------------S----GIRV-------------------VE-A-NV-EEF-T-VE-K---W--------------------LE----------------------LD--------DRS-----------IDHR--FL-----------------------------------VY-------D----------------------HV-L----G-----P---D---L-----T------F---S--PL------------------------------VFLQITQF-K-CG------------------GLCIGLS-----WAHILGDVFS-ASTFMKTL-GQ-----------LV---S-G------H---------------------A---------------------------------------------------------------PT------------K---------PV-------------Y-------------------------------------------------PK-TPE--LTS---------HA----------------------------------R----------ND---------GEAI-------------------------------------------------------------------------------------------------------------SIE--------------KI------------------------DS----------------------------------------------------------------V------GE-Y-W-----------------------LLT-------------------------------------------------------------------------------------------------------------------------------------------------------------------------------------------------------------------------------------------------------------------------------------------------------------------N-K---------CK----MG-RHIFNFS----LNHIDSLM-------AKY---------------------------------T----TR-----------------------------------------------------------------------------------------------------------------D-----------------------------------------Q---P----------FSEVDILYALIWKSLLNIR-------------------G-------------------------------------------------E--------T--------N-T-------NVITICDRK------------------K---------------------------------------------SSTCWNEDLVI-SV----------VE-KNDE--MV-------------G---------------------ISELA-ALIAGE------------KRE-E-N--GAIKRMIE--------------------------------QD------KGS--------------------S---------------------------------------------------------DF----------FTY-G--------AN-LTFVNLDE----I-D---MY-E-L-EI------N------GG--------KPDFV---NYTIH-GV----------------GDKGV---V-LV------------------F-----------------P---------KQ-----------------NF----A-------RI--VSV-----
>AT4G29250
-----------------------DR-----VR--------FI--------C-KRT-----------V------------VST------R-------------------------------------------------S------I----------------------------EP---------------------G----RL-------------------------YQ------------------------------------------------------------LSV-------------L-D------------------------------H--------------------V-ME------------PN-HI-RLV---------YYY-R--------------------------------------C------S-----K---------------TREP---------------------------------------------G----EI-T-KKLRESLAYTLNC-YPI----------------------------------------------------------------------VTGRL-V-------------K---E-V----------------D-G----------------------------------------M----------------------EENKDLSQRWMV----------KS-N---D-----------------------A----GVRM-------------------VE-A-RA-T-G-S-VK-E---W--------------------------------------------LR------SVNREE-----------ELK---L-----------------------------------VH-------W----------------------ED-M----Y-----H---L---Q-----Y------Y---W--ST------------------------------FCVQVTEF-E-SG------------------GLAIGLS-----CSHLLADPVC-AMMFIRAW-AD-----------LT---L-S------R---------------------S-M-------------------------------------------------------M------A------------P---------PL-------------F-------------------------------------------------HP------L-P----------P----------------------------------R-----------R-----------F-------------------------------------------------------------------S------------------------------------------NQ---------------RL-------------------------I----------------------------------------------------------------S----N--N-Q-L-----------------------LSH---------------------------Y------------------------------------------------------------IKSCSLT-ASPSN---------------------------------------------------------------------------------------------------------------------------------------------------------------------------------------------------------M----T-E--------D-H----MV-TVTFLFP----DPLVRAGE-------NEP---------------------------------R--------------------------------------------------------------------------------------------------------------------------------------------------------------------------------ISTFEILAGLFWVCVSRAK-------------------G---------K----------------------------R----------N--------E--------L-M-------DMSLCLDVR-----KL----L-------------------------------------R-------L-D----QSYFGNCMVYH-KV----P-----YS-KPV---KT----K------D-K---------------------LLFHAVQEIESI-T----------KRL-D-Y--DTVMDLIE------------------WLS------S----N---------N--------------------G------AIS--------------------------N-------------------------------------G--------SD-LVCTNLEN----MSH---SR-P-M-MF------E------ED-------LALSHV---SCYVEGPV----------------AGGGQ---V-IV------------------L-----------------P------S--PP-----G-----------------KEPMS---RV--VMV-----
>AT4G31910
------------------------------ID--------II--------Q-KLN-----------V------------YPRF----QN-------------------------------------------------H------D----------------------------K----------------------K----KL-------------------------IT------------------------------------------------------------LSN-------------L-D------------------------------RQ---------------------CP------------L--LM-YSV---------FFY-K--------------------------------------N------T-----T---------------TR--------------------------------------DF-------D----SV-F-SNLKLGLEETMSV-WYP----------------------------------------------------------------------AAGRL-G-------------L---D-G----------------G-G---------------------------------------CK----------------------LN---------I----------RC-N---D-----------------------G----GAVM-------------------VE-AVAT-G-V-K-LS-E---L------------------G--D----------------------LT------Q-YNE-----------FYEN---L-----------------------------------VY-------K----------------------PS-L----D-----G---D---F-----S------V---M--PL------------------------------VVAQVTRF-A-CG------------------GYSIGIG-----TSHSLFDGIS-AYEFIHAW-ASNSHIHNKSNSKIT---N-K------K---------------------E-D-------------------------------------------------------V-----VI------------K---------PV-------------H-------------------------------------------------DR-R-N--L-L----------V----------------------------------NR----------D-----------A---------------------------------------------------------------VR--E----------------------------------------TNAA---------------AI-------------------------C-------H--L---------------------------------------------------------------Y-------------------QL-----IK---------------------------Q--------------------------------------------------------------AM-MT-YQEQN----------------------------------------------------------------------------------------------------------------------------------------------------------------------------------------------------RNLE-L----P-D--------S-G----FV-IKTFELN----GDAIESMK-------KKS---------------------------------L----EG-----------------------------------------------------------------------------------------------------------------------------------------------------------F---M----------CSSFEFLAAHLWKARTRAL-------------------G---------L---------------------R------R----------D--------A--------M-V-------CLQFAVDIR-----KR----T------E--------------------T---------P-------L-P----EGFSGNAYVLA-SV----A-----ST-ARE---LL----E------ELT---------------------LESIV-NKIREA-K----------KSI-D-Q--GYINSYME------------------ALG------G----S--------------------------------------------------------------------NDG----NLP-----------------------PL-K--------EL-TLISDWTK----M-P---FH-N-V-GF------G------NG------GEPADYM---APLCP-PV------------------PQV---A-YF------------------M-----------------K------N--PK-----------------D----AK---G----V-LVRI-----
>AT5G01210
------------------------S-----VT--------EI--------S-KCI-----------V------------YPE------K-------------------------------------------------K------S--------------------------------------------------TV----SD-------------------------LR------------------------------------------------------------LSV-------------S-D------------------------------LP-------------------M-LS------------CH-YI-QKG---------VLL-T--------------------------------------S------P-----P------------------P----------------------------------SFSF-------D----DL-V-SSLRRSLSSTLSL-FPA----------------------------------------------------------------------LAGRF-S-------------T---T-P----------------A-G----------------------------------------H----------------------IS---------I----------VC-N---D-----------------------A----GVDF-------------------VA-A-SA-KHV-K-LS-D---V-----------------LL-PG---------------------EDV--------PL------------LFRE---F-----------------------------------FV-------F----------------------ER-L---VS-----Y---N---G-----H------H---K--PL------------------------------AAVQVTEL-H-D-------------------GVFIGCT-----VNHSVTDGTS-FWHFFNTF-AD-----------VT---S-G------A---------------------C--------------------------------------------------------KI-----KH------------L---------PD-------------F-------------------------------------------------SR-H-T--V-F---------------------------------------------D-----------S-----------PV------------------------------------------------------------VLPV--P-------------------------------------PG-GPRV---------------TF--------------------------------------------------------------------------------------------------D-------------------------------------------------------------------------------------------------------------------------------------------------------------------------------------------------------------------------------------------------------------------------------------------------------------------------------------------------A-D--------Q-P----LR-ERIFHFS----REAITKLK-------QRT---------------------------------N----NR-------------------------------------------VNGIE-TAVNDGRKCNGEI--------------NGKITTVLDSFL--NNKKSYD-R--------------T-----------------------------------------A---E----------ISSFQSLSAQLWRSVTRAR-------------------N---------L---------------------D------P----------S--------K--------T-T-------TFRMAVNCR-----HR----L------E--------------------P---------K-------M-D----PYYFGNAIQSI-PT----L-----AS-AGD---LL----S------K-D---------------------LRWSA-EQLHRN-V----------VAH-D-D--ATVRRGIA-----------------AWES------------------------------------------------------------------------------D----------PRL---FP----L-GN--------PD-G--------AS-ITMGSSPR----F-P---MY-D-N-DF------G------WG--------KPLAV---RSGGA-N-----------------KFDGK---I-SA------------------F-----------------P------G--RE-----G-----------N-----G---S----V-DLEV-----
>AT5G07080
------------------------V-----VK--------KS--------Q-VVI-----------V------------KPS------K-------------------------------------------------A------T----------------------------P----------------------D----VS-------------------------LS------------------------------------------------------------LST-------------L-D------------------------------ND------------------PY-LE------------T--LA-KTI---------YVY-A--------------------------------------P------P-----S---------------PNDHV--------------------------------------------H----DP-A-SLFQQALSDALVY-YYP----------------------------------------------------------------------LAGKL-H-------------R---G-S--H-------------D-H----------------------------------------R----------------------LE---------L----------RC-SP--A-----------------------E----GVPF-------------------VR-A-TA-D-C-T-LS-S---L------------------N--Y----------------------LK------D-MDT-----------DLYQ---L-----------------------------------VP------------------------------CD-V----A-----A--PS---------G------D---YN-P-------------------------------LALQITLF-A-CG------------------GLTLATA-----LSHSLCDGFG-ASQFFKTL-TE-----------LA---A-G------K---------------------T-Q-------------------------------------------------------P-----SI------------I---------PV-------------W-------------------------------------------------DR-H-R--L-T----------S-N--------------------------------NFS-LNDQVEEGQ-----------A-------------------------------------------------------------------P------------------------------------------KLV--------------DF-------------------------G------------------------------------------------------------------------EAC-S-----------------------------------------------------S--------------------------------------------------------------AATSP---------------------------------------------------------------------------------------------------------------------Y-----------------------------------------------------------------------------------------T----P-S--------N-D----MV-CEILNVT----SEDITQLK-------EKV---------------------------------A-----------------------------------------------------------------------------------------------------------------------------------------------------------------G---V----------VTTLEILAAHVWRARCRAL-------------------K---------L---------------------S------P----------D--------G--------T-S-------LFGMAVGIR-----RI----V------E--------------------P---------P-------L-P----EGYYGNAFVKA-NV----A-----MK-AGE---LS----N------S-P---------------------LSHVV-QLIKEA-K----------KAA-Q-EK-RYVLEQLR------------------ETE------K----T---------L--------------------K------M----------------------------NVAC-------EG----------------------GK-G--------AF-MLLTDWRQ----L-GL--LD-E-I-DF------G------YG--------GSVNI---IPLVP-KY-----L------------PDI---C-IF------------------L-----------------P---------RK-----------------Q-----G---G----V-RVLV-----
>AT5G07850
----------------------SSE-----VK--------IV--------S-QCF-----------V------------KPK------T-----------------------------------------------------------------------------------IPEK--------------------WK----EP-------------------------YH------------------------------------------------------------LSP-------------L-D------------------------------LV-------------------M-LS------------MH-YL-QNG---------LLF-L--------------------------------------K------S-----D---------------DATK---------------------------------TKDFM-------E----TW-L-QKLRDSLAETLVH-FYP----------------------------------------------------------------------LAGRL-S-------------T---L-K----------------T-D----------------------------------------N-----------------PRSYSVF---------V----------DC-N---D-----------------------S---PGAGF-------------------IH-A-KS-D-L-S-VR-D---I------------------V-GS---------------------NYV--------P------------LVVQS---F-----------------------------------FD-------H----------------------HK-A---VS-----H---D---G-----H------T---M--SL------------------------------FSVKVTEL-V-D-------------------GVFIGFS-----LNHAVGDGGS-LWHFFNSL-SE-----------IF---N-A------Q---------------------E-T---------------------------------------------------DNLLL-----KN------------P---------PV-------------L-------------------------------------------------SR-W-F--P-K----------G----------------------------------Y-----------G-----------PV-------------------------------------------------------------YNL--P-----------------------------------------------------------------------------------------------------------------------------------------------------------------F---------------------------------------------------------------------------------------------------------------------THS-DE-FI--S-------------------------------------------------------------------------------------------------------------------------------------------------------------------------------------------------------R-F----E-S--------P-V----LK-ERIFHFS----SETITSLK-------SKA---------------------------------N----EE------------------------------------------------------------------------------------------------S-R--------------T-----------------------------------------T---T----------ISSFQALAAFMWRCITRAR-------------------N---------L---------------------P------Y----------D--------H--------E-I-------RCSLAANNG-----TK----L------D--------------------P---------P-------L-S----LSYLGNCLSAV-KS---KT-----VT-SGE---LL----E------N-D---------------------LGWAA-LKMHEA-V----------IGN-T-S--EVVSETIK-----------------NWLK------------------------------------------------------------------------------S----------SYV---FHL-----EK-------LLG-A--------MV-VHIGSSPR----F-K---MY-E-C-EF------G------MG--------KAVAV---RSGYG-G-----------------KFDGK---I-SA------------------Y-----------------A------G--RE-----G-----------G-----G---T----I-DLEV-----
>AT5G07860
----------------------PSE-----VK--------II--------S-KCF-----------V------------KPK------T-----------------------------------------------------------------------------------IPEK--------------------WK----EP-------------------------YH------------------------------------------------------------FSP-------------M-D------------------------------HV-------------------I-LS------------IH-YI-QKG---------LLF-L--------------------------------------K------P-----S---------------FSESV-------------------------------TPKEFM-------E----TL-L-QKLKDSLAIALVH-FYP----------------------------------------------------------------------LAGRI-S-------------T---L-K----------------T-N----------------------------------------D-----------------SRSHSVF---------V----------DC-N---N-----------------------S----PAGF-------------------IH-A-ES-D-L-S-VS-D---I------------------L-GS---------------------KYV--------P-L-----------VVQS---F-----------------------------------FD-------H----------------------HK-A---LS-----R---D---G-----D------T---M--TL------------------------------LSVKVTEL-V-D-------------------GVFIGLS-----MNHSLGDGSS-FWHFFNSL-SE-----------IF---N-S------Q---------------------E----------DNN----------------------------------------KFLCL-----KN------------P---------PI-------------F--------------------------------------------------R--------E----------V----------------------------------S-----------G-----------PM-------------------------------------------------------------YSL--P------------------------------------------F--------------------------------------------------------------------------------------------------------------------------------------------------------------------------------------------------------------------------------------------SEP-DE-SI--S-------------------------------------------------------------------------------------------------------------------------------------------------------------------------------------------------------Q-S----E-R--------P-V----LK-ERMFHFS----SETVRSLK-------SKA---------------------------------N----E------------------------------------------------------------------------------------------------EC-G--------------T-----------------------------------------T---K----------ISSLQSLTALIWRSITRAR-------------------K---------L---------------------P------N----------D--------Q--------E-T-------TCRLAAGNR-----SR----M------N--------------------P---------P-------L-P----MNHFGNYISLV-IA----T-----TT-TGD---LL----E------N-E---------------------FGCAA-LKLHQA-V----------TEH-T-G--EKISADMD-----------------RWLK------------------------------------------------------------------------------A----------HLK---LDG--------------FFS-P--------NI-VHMGSSPR----F-N---KY-G-S-EF------G------MG--------KAVAV---RSGYG-G-----------------KYDGK---V-SA------------------Y-----------------P------G--RE-----G-----------G-----A---S----I-DLEV-----
>AT5G07870
----------------------SSE-----VR--------II--------S-KCF-----------V------------KPK------T-----------------------------------------------------------------------------------IPQK--------------------WK----EP-------------------------YH------------------------------------------------------------FSP-------------T-D------------------------------HI-------------------M-LS------------IH-YI-QKG---------LLF-L--------------------------------------K------P-----S---------------FSESV-------------------------------KPKEFM-------E----TL-L-QKLKDSLAIALVH-FYP----------------------------------------------------------------------LAGRL-S-------------T---L-K----------------T-D----------------------------------------N-----------------SRSHSVF---------V----------DC-N---N-----------------------S---PGARF-------------------IH-A-ES-D-L-S-VS-D---I------------------L-GS---------------------TYV--------P-L-----------VVQS---L-----------------------------------FD-------H----------------------HK-A---LN-----R---D---G-----Y------T---M--SL------------------------------LSIKVTEL-V-D-------------------GVFIGLS-----MNHSLGDGSS-FWQFFNSL-SE-----------IF---N-S------Q---------------------E-ETIGNNNNNNNN----------------------------------------ALLCL-----KN------------P---------PI-------------I--------------------------------------------------R--------E----------A----------------------------------T-----------G-----------PM-------------------------------------------------------------YSL--P------------------------------------------F--------------------------------------------------------------------------------------------------------------------------------------------------------------------------------------------------------------------------------------------SEP-NE-SL--S-------------------------------------------------------------------------------------------------------------------------------------------------------------------------------------------------------Q-S----E-P--------P-V----LK-ERMFHFS----SETVRSLK-------SKA---------------------------------N----Q------------------------------------------------------------------------------------------------EC-G--------------T-----------------------------------------T---M----------ISSFQALTALIWRSITRAR-------------------K---------L---------------------P------N----------D--------Q--------E-T-------TCRFAAGNR-----SR----M------N--------------------P---------P-------L-P----TNQFGVYISLV-KT----T-----TK-IGN---LL----E------N-E---------------------FGWIA-LKLHQA-V----------TEH-T-G--EKISYEID-----------------QMLK------------------------------------------------------------------------------S----------PLP---LQA-----YR-------LSN-L--------NI-VHMGSSPR----F-N---KY-G-S-EF------G------MG--------KAVAV---RSGYG-G-----------------KYDGK---V-SA------------------Y-----------------P------G--RQ-----G-----------G-----A---S----I-DLEV-----
>AT5G16410
------------------------N-----VT--------TT--------R-KEV-----------V------------VAA------A-------------------------------------------------P------L------------------------LSLPE----------------------N----RV-------------------------IP------------------------------------------------------------LSN-------------L-D------------------------------LL-------------------I-PP------------V--DI-NVC---------FFY-K--------------------------------------K------P-----L---------------------------------------------------------------YG----II-G-DALKTAMAEALVS-YYV----------------------------------------------------------------------LSGEV-S-------------I---N-P--T-------------N-G----------------------------------------E----------------------NE---------I----------LC-S---N-----------------------G----GVEF-------------------VE-A-AA-D-V-E-LR-E---L---------------------N----------------------LY------E-PYQ-----------SIAK---F-----------------------------------VP----------------------------------------------------M-----K------K---H--GV------------------------------FAIQVTEL-K-CG------------------SVVVGCT-----FDHRIADAYS-MNMFLVSW-AE-----------IS---R-S------DI--------------------P---------------------------------------------------------I-----SY------------V---------PL-------------L-------------------------------------------------KR-S-L--L-K----------P----------------------------------R-----------R-----------P-------------------------------------------------------------------L------------------------------------------II-------------DSSI-------------------------D------------------------------------------------------------------------KLY-M-----------------------PIT---------------------------S-----------L------T-----------------------------------------VPQEITN--------------------------------------------------------------------------------------------------------------------------------------------------------------------------------------------------------------------Q-D--------N-----ILT-SRIYYIK----ADVLEKFQ-------TLA---------------------------------T-----------------------------------------------------------------------------------------------------NG--------------------------------------------------------------K----------RTKLESFSAFLWKLLAKHA-------------------A---------T---------------------ESV-L--P----------T--------K--------T-S-------KLGIVVDGR-----KK----L------M--------------------E---------Q-------E-N----CNYFGNVLSVP-FG----E-----RR-IDD---LI----H------K-P---------------------LSWVT-DEVHKL-L----------ESTMT-K--DHFLNLID------------------WVE------T----S---------R--------------------P------I----------------------------PVIS------------------RIYST------GSND-G--------PA-FVVSSGKS----F-P---VA-R-I-DF------G------WG--------SPVFG---SYHLP---------------P--GSRAGY---V-MT------------------M-----------------P------S--PV-----E-----------N--GGSG---D----W-TVYL-----
>AT5G17540
------------------------K-----IY--------RQ--------K-PEL-----------V------------SPA------K-------------------------------------------------P------T----------------------------P----------------------R----EL-------------------------KP------------------------------------------------------------LSD-------------I-D------------------------------DQ------------------EG-LR------------F--HI-PTI---------FFY-R--------------------------------------H------N-----P---------------T-TN---------------------------------------------S----DP-V-AVIRRALAETLVY-YYP----------------------------------------------------------------------FAGRL-R-----------------E-G--P-------------N-R----------------------------------------K----------------------LA---------V----------DC-T---G-----------------------E----GVLF-------------------IE-A-DA-D-V-T-LV-E---FEE----------------K--D---------------------ALK------P-PFP-----------CFEE---L-----------------------------------LF-------N----------------------VE-G----S-----C---E---M-----L------N---T--PL------------------------------MLMQVTRL-K-CG------------------GFIFAVR-----INHAMSDAGG-LTLFLKTM-CE-----------FV---R-G------Y---------------------H-A-------------------------------------------------------P-----TV------------A---------PV-------------W-------------------------------------------------ER-H-L--L-S----------A----------------------------------R-----------V-----------L-------------------------------------------------------------------L------------------------------------------RV---------------TH-------------------------A-------H-------------------------------------------------------------R--E-Y-D-----------------E------MP---------------------------A-----------I------G-------------------------------------------TE---------------------------------------------------------------------------------------------------------------------------------------------------------------------------------------------------------------LG-S----R-R--------D-N----LV-GRSLFFG----PCEMSAIR-------RLL---------------------------------P----PN--------------------------------------------------------------------------------------------------L--------------V-----------------------------------------N---S----------STNMEMLTSFLWRYRTIAL-------------------R---------P---------------------D------Q----------D--------K--------E-M-------RLILIVNAR-----SK----L------KN-------------------P---------P-------L-P----RGYYGNAFAFP-VA----I-----AT-ANE---LT----K------K-P---------------------LEFAL-RLIKEA-K----------SSV-T-E--EYMRSLAD------------------LMV------I--------------K--------------------G------R---------------------------------------PS---------------------FSS-D--------GA-YLVSDVRI----F------A-D-I-DF------G-----IWG--------KPVYG---GIGTA-GVEDLPGAS--------------------F-----------------YV-----------------SFE----K--RN-----G-----------E-----I---G----I-VVPV-----
>AT5G23940
------------------------------IK--------IM--------S-KTH-----------V------------KPT------K-------------------------------------------------P------V-------------------------------------------------LGK----KQ-------------------------FH------------------------------------------------------------LTT-------------F-D------------------------------LP-------------------Y-LA------------FY-YN-QKF---------LLY-KFQNLLD-----------------------------LE-E------P-------------------------------------------------------------TF------QN----EV-V-ENLKDGLGLVLED-FYQ----------------------------------------------------------------------LAGKL-A-------------K---D-D----------------E-G----------------------------------------V----------------------FR---------VEY--------DA-E---D-----------------------SEIN-GVEF-------------------SV-A-HA-ADV-T-VD-D---L------------------T-AE------------------------------D-GTA-----------KFKE---L-----------------------------------VP-------Y----------------------NG-I---LN-----L---E---G-----L------S---R--PL------------------------------LAVQVTKL-K-D-------------------GLAMGLA-----FNHAVLDGTS-TWHFMSSW-AE-----------IC---R-G------A---------------------Q--------------------------------------------------------SI-----ST------------Q---------PF-------------L-------------------------------------------------DR-S-K--A-R---------------------------------------------D-----------T-----------RV------------------------------------------------------------KLDLTAP------------------------------------------------------------------------------------------------------------------------------------------------------------K--D----------------------------------------------------------------------------P-----------------------------------------NETSNGE-DAANP-------------------------------------------------------------------------------------------------------------------------------------------------------------------------------------------------------T-V----E-P--------P-Q----LV-EKIFRFS----DFAVHTIK-------SRA---------------------------------N----SV---------------------------------------------------------------------------------------------IPSD-S--------------S-----------------------------------------K---P----------FSTFQSLTSHIWRHVTLAR-------------------G---------L---------------------K------P----------E--------D--------I-T-------IFTVFADCR-----RR----V------D--------------------P---------P-------M-P----EEYFGNLIQAI-FT----G-----TA-AGL---LA----A------H-G---------------------PEFGA-SVIQKA-I----------AAH-D-A--SVIDARND-----------------EWEK------------------------------------------------------------------------------S----------PKI---FQ----F-KD--------AG-V--------NC-VAVGSSPR----F-R---VY-E-V-DF------G------FG--------KPETV---RSGSN-N-----------------RFNGM---M-YL------------------Y-----------------Q------G--KA-----G-----------------G--IS----I-DVEI-----
>AT5G23970
------------------------K-----LE--------LL--------S-KEV-----------I------------KPA------S-------------------------------------------------P----------------------------------------------------------NHL--QT-------------------------LS------------------------------------------------------------LSL-------------F-D------------------------------QF-------------------L-PS------------T--YV-SAI---------FFY-D--------------------------------------D------H-----S---------------------------------------------------------------NQ----ED-I-QRLKSSLSQTLSL-FYP----------------------------------------------------------------------LAGQI-K------------------------------------D-G---------------------------------------------------------------VT---------V----------HC-N---D-----------------------E----GALF-------------------TE-A-RA-E-I-F-LS-D---F--------------------------------------------LR------N-PSD---------ADLIQK---F-----------------------------------IV------------------------------SP-D----H-----A---D---P-----E------T---W--PL------------------------------LHVKVIFF-K-DK------------------GFAVAVS-----VSHKICDAAS-LSTFVCSW-TK-----------AS---K-G------Y---------------------A-D-------------------------------------------------------------TV------------D---------PE-------------F-------------------------------------------------VG-A-D--F-------Y---------------------------------------------------------------P-------------------------------------------------------------------P------------------------------------------------------------------------------------------------------------------------------------------------------------A--D-I-S----------------------IEFP----------------------------------------------PLL-------------------------------------------------------------------------------------------------------------------------------------------------------------------------------------------------------------------------------------------------------------V----H-E--------T-K----SK-TKRFVFG----SLMIEKLK-------NRA---------------------------------S----SGK-------------------------------------------------------------------------------------------------R--------------V-----------------------------------------P---Q----------ATRIESITALLLRCMTKAG-------------------H---------S---------------------K------S----------G------KVK--------E-F-------AITQTMDLR-----PR----V------S--------------------S---------SL------L-P----HKAIGNFFFLP-LL----K-----ESSESK---ME-----------------------------------IEETV-SKLQKT-K----------QEL-N----ELIRNDSED--------------AKSSVE------A---KE---------R--------------------I----------------------------------ASAMLS-----------------SL-CE-------ISP-E-------MET-YAVSSWCR----M-S---FY-E-A-NF------G------WG--------KPVWV---APDSV-DK---T-------------------QV-VL------------------M-----------------D------S--KD-----S-----------E-----G--------V-EARV-----
>AT5G38130
-----------------------VE-----VT--------VI--------S-STM-----------V------------RPE------N-------------------------------------------------I------N----------------------------QT--------------------GR----QK-------------------------IH------------------------------------------------------------LTP-------------H-D------------------------------LD-------------------L-LY------------LF-YP-QRG---------LLF-H--------------------------------------K------P-----D---------------P-----------------------------------------------EN----SI-I-PRLMASLSTALEI-YFP----------------------------------------------------------------------FAGRL-V-------------K---V-N----------------N-H----------------------------------------E-----------------DDTVSFY---------I----------DC-D---G-----------------------L----GAKF-------------------VH-A-KA-ESI-T-VN-D---V------------------L-QS--------------------HGSV--------P-Y-----------FISK---F-----------------------------------FP-------A----------------------NN-V---QS-----R---D---A-----L-----VS---E--PL------------------------------LALQVTEM-K-D-------------------GVFISFG-----YNHMVADGTC-FWKFFHTW-SK-----------IC---L-N------G---------------------S--------------------------------------------------------DP-----SI------------Q---------SI-------------V-------------------------------------------------LK-D-W--F-C----------D----------------------------------G-----------I-----------DY------------------------------------------------------------PVHV--P------------------------------------------V--------------------------------------------------------------------------------------------------------------------------------------------------------------------------------------------------------------------------------------------LEM-ET-LP------------------------------------------------------------------------------------------------------------------------------------------------------------------------------------------------------------R----W-E--------P-S----TK-ERVFHLS----KKNILDLK-------AKA---------------------------------N----NE---------------------------------------------------------------------------------------------I-DT-N--------------D-----------------------------------------L---K----------ISSLQAVVAYLWLSIIRHS-------------------G---------L---------------------N------R----------E--------E--------E-T-------QCNVAADMR-----PR----L------N--------------------P---------L-------L-K----KECFGNVTNLA-TA----T-----TT-VGE---LL----D------H-G---------------------LGWTA-LQISKS-V----------RSE-T-N--ESYEVFAK-----------------NWVR------------------------------------------------------------------------------N----------VKR---PKT--SF-GS-------RLA-N--------NS-LIISSSPR----F-E---VY-E-H-DF------G------WG--------KPIAA---RAGPA-D-----------------GAGGM---L-VM------------------F-----------------R------G--VE-----------------E-----G---S----I-DVHA-----
>AT5G39050
----------------------ESS-----LK--------VI--------D-VAR-----------V------------TPS------N-------------------------------------------------S-----DS-------------------------------------------------SES----LT-------------------------LP------------------------------------------------------------LTF-------------F-D------------------------------LL-------------------W-YK------------LH-AV-ERV---------IFY-K--------------------------------------L------T-----D---------------ASRP------------------------------------FF------DS----VI-V-PNLKTSLSSSLSH-YLP----------------------------------------------------------------------LAGKL-V-------------W---E-P--L-------------D-P----------------------------------------K----------------------PK---------I----------VY-TPN-D----------------------------AVSF-------------------TV-A-ES-N-A-D-FS-R---L------------------T-GK---------------------EPF--------PTT-----------ELYP---L-----------------------------------VP-------E----------------------LH------------V---S---D-----D------S---A--SA------------------------------VSFQVTLF-P-NQ------------------GFCISVN-----AHHAVLDGKT-TTNFLKSW-AR-----------TC---K-N------Q---------------------D-S-----FLPQ----------------------------------------------------DL------------I---------PV-------------Y-------------------------------------------------DR-T-V--I-K----------D------------------------------------------------------------------------------------------------------------------------------P------------------------------------------M----------------DL-------------------------D------TKILNAWH-----------------------------------------------------RVA--KVF-TGG------------KEPENP--KSLK------------------------------------------------------------------------------------------------LLWSP--------------------------------------------------------------------------------------------------------------------------------------------------------------------------------------------------------------EIG--------P-D----VF-RYTLNLT----REDIQKLR-------ERL---------------------------------K----KE-----------------------------------------SSSSSVS----------------------------------------------SSP-K--------------E-----------------------------------------L---R----------LSTFVIVYSYALTCLIKAR-------------------G---------G---------------------D------P----------S--------R--------P-V-------GYGFAVDCR-----SL----M------V--------------------P---------P-------V-P----SSYFGNCVSAC-FK---MS-----LT-AET---FM---SE------E-G---------------------FLAAA-RMVSDS-V----------EAL-D-E--NVALKIPE------------------ILE----------------------------------------------------------------------------------------------------GF-TT------LSPG-T--------QV-LSVAGSTR----F-G---VY-G-L-DF------G------WG--------RPEKV---VVVSI-DQ------------------GEA---I-SF------------------A-----------------E------S--RD-----G-----------S-----G---G----V-ELGF-----
>AT5G39080
----------------------VSS-----LN--------II--------E-VAR-----------V------------TPS------N-------------------------------------------------S-----DS-------------------------------------------------AES----LS-------------------------LP------------------------------------------------------------LTY-------------F-D------------------------------LI-------------------Y-YK------------LR-AV-ERV---------IFY-R--------------------------------------I------T-----N---------------VTRP------------------------------------FF------DS----VI-V-PNLKTSLSSCLSH-YLP----------------------------------------------------------------------LAGKL-I-------------W---E-P--L-------------D-H----------------------------------------K----------------------PT---------I----------VY-SQN-D----------------------------DVSF-------------------SV-A-ET-N-A-D-FS-S---L------------------S-GN---------------------EPF--------PST-----------ELYP---L-----------------------------------VP-------A----------------------LQ------------S---S---D-----D------S---A--SI------------------------------VSFQVTLF-P-NQ------------------GFCIGVS-----AHHAVLDGKT-TTMFLKSW-AH-----------IC---K-H------Q---------------------D-F-----SLPQ----------------------------------------------------DL------------I---------PT-------------Y-------------------------------------------------DR-T-V--I-K----------S------------------------------------------------------------------------------------------------------------------------------P------------------------------------------T----------------DS-------------------------E------NKVLNEWR-----------------------------------------------------SFT--KIL-AGG------------KEPANP--KSLK------------------------------------------------------------------------------------------------LNPSF--------------------------------------------------------------------------------------------------------------------------------------------------------------------------------------------------------------EIG--------P-D----VV-RYTLQLT----REDIQTLR-------ERL---------------------------------K----REV----------------------------------------SSSSSST----------------------------------------------SSS-K--------------E-----------------------------------------L---R----------LSTFVIVYSYVLVCIIRAR-------------------G---------G---------------------E------P----------H--------R--------P-V-------GYAFSVDCR-----SL----M------N--------------------P---------P-------T-P-----NYFGNCIAGC-SR---MM-----LT-AKM---FM---GE------E-G---------------------LLAAA-TMVSDS-I----------EEW-D-E--SFAWKIPD------------------FVA-----------------------------------------------------------------------------------------------------Y-AT------LPPE-T--------QL-ILVSGSNR----F-G---VY-E-L-DF------G------WG--------RPDKV---MVVSI-SP------------------GNG---I-SM------------------A-----------------E------S--RD-----Q-----------N-----G---S----V-EIGF-----
>AT5G39090
----------------------NPS-----LN--------FI--------H-VSR-----------V------------TPS------N-------------------------------------------------S-----NS-------------------------------------------------SAS----LT-------------------------LP------------------------------------------------------------LTF-------------F-D------------------------------LL-------------------W-LK------------HK-AV-ERV---------IFY-K--------------------------------------L------T-----D---------------VNRS------------------------------------LF------DS----VI-V-PNLKSSLSSSLSH-YLP----------------------------------------------------------------------LAGHI-I-------------W---E-P--H-------------D-P----------------------------------------K----------------------PK---------I----------VY-TQN-D----------------------------AVSF-------------------TV-A-ES-N-S-D-FS-L---L------------------T-GK---------------------EPF--------SST-----------ELHP---L-----------------------------------VP-------E----------------------LQ------------N---S---D-----D------S---A--AV------------------------------VSFQVTLF-P-NQ------------------GFCIGVT-----THHAVSDGKT-TTTFLKSW-AH-----------LC---K-H------Q---------------------D-S-----SLPD----------------------------------------------------DL------------I---------PF-------------Y-------------------------------------------------DR-T-V--I-K----------G------------------------------------------------------------------------------------------------------------------------------P------------------------------------------P----------------EI-------------------------D------TKVLKIWH-----------------------------------------------------SIH--K-----------------------P--KSLK------------------------------------------------------------------------------------------------LLPRP--------------------------------------------------------------------------------------------------------------------------------------------------------------------------------------------------------------EIE--------S-D----VV-RYTFELT----RENIEKLR-------DKL---------------------------------K----RE-----------------------------------------SSSF-----------------------------------------------------S--------------S-----------------------------------------V---R----------LSTFVITFSYVFTCLIGSG-------------------G---------D---------------------D------P----------N--------R--------P-V-------GYRFAVDCR-----RL----ID-----D--------------------P---------P-------I-P----LTYFGNCVYSA-VK---IP-----LD-AGM---FL---GE------Q-G---------------------FVVAA-RLISDS-V----------EEL-D-S--NVAWKIPE------------------LLE----------------------------------------------------------------------------------------------------TY-EK------APVD-S--------QF-VSVAGSTR----F-G---IY-G-L-DF------G------WG--------KPFKS---LLVSI-DQ------------------RGK---I-SI------------------A-----------------E------S--RD-----G-----------S-----G---G----V-EIGF-----
>AT5G41040
------------------------E-----VH--------QK--------E-PAL-----------V------------KPE------S-------------------------------------------------E------T----------------------------R----------------------K----GL-------------------------YF------------------------------------------------------------LSN-------------L-D------------------------------QN---------------------IA------------V--IV-RTI---------YCF-K--------------------------------------S-----------------------------------------------------------------EERGN-------E----EA-V-QVIKKALSQVLVH-YYP----------------------------------------------------------------------LAGRL-T-------------I---S-P----------------E-G----------------------------------------K----------------------LT---------V----------DC-T---E-----------------------E----GVVF-------------------VE-A-EA-N-C-K-MD-E---I------------------G--D----------------------IT------K-PDP----------ETLGK---L-----------------------------------VY-------D----------------------VV-D----A-----K---N---I-----L------E---I--PP------------------------------VTAQVTKF-K-CG------------------GFVLGLC-----MNHCMFDGIG-AMEFVNSW-GQ-----------VA---R-G------L---------------------P---------------------------------------------------------L-----TT------------P---------PF-------------S-------------------------------------------------DR-T-I--L-N----------A----------------------------------R-----------N-----------P-------------------------------------------------------------------P------------------------------------------KI---------------EN-------------------------L-------H-------------------------------------------------------------Q--E-F-E-----------------E------IE---------------------------D-----------K------S-------------------------------------------NI-NS-------------------------------------------------------------------------------------------------------------------------------------------------------------------------------------------------------------L-Y----T-K--------E-P----TL-YRSFCFD----PEKIKKLK-------LQA---------------------------------T----EN------------------------------------------------------------------------------------------------S-ESL-----------LG-----------------------------------------N---S----------CTSFEALSAFVWRARTKSL-------------------K---------M---------------------L------S----------D--------Q--------K-T-------KLLFAVDGR-----AK----F------E--------------------P---------Q-------L-P----KGYFGNGIVLT-NS----I-----CE-AGE---LI----E------K-P---------------------LSFAV-GLVREA-I----------KMV-T-D--GYMRSAID------------------YFE------V----T---------R--------------------A------R---------------------------------------P-----------------------SL-S--------ST-LLITTWSR----L-G---FH-T-T-DF------G------WG--------EPILS---GPVAL-PE------------------KEV---T-LF------------------L-----------------S------H--GE-----Q-----------R-----R---S----I-NVLL-----
>AT5G42830
-----------------------SS-----VK--------IV--------S-KSF-----------V------------KPK------T-----------------------------------------------------------------------------------LPEE--------------------SK----QP-------------------------YY------------------------------------------------------------LSP-------------W-D------------------------------YA-------------------M-LS------------VQ-YI-QKG---------LLF-H--------------------------------------K------P----------------------------------------------------------PLDSI-------D----TL-L-EKLKDSLAVTLVH-FYP----------------------------------------------------------------------LAGRL-S-------------S---L-T----------------T-E----------------------------------------K-----------------PKSYSVF---------V----------DC-N---D-----------------------S---PGAGF-------------------IY-A-TS-D-L-C-IK-D---I------------------V-GA---------------------KYV--------P-S-----------IVQS---F-----------------------------------FD-------H----------------------HK-A---VN-----H---D---G-----H------T---M--SL------------------------------LSVQVTEL-V-D-------------------GIFIGLS-----MNHAMGDGTA-FWKFFTAW-SE-----------IF---Q-G------Q---------------------E---------SNQN----------------------------------------DDLCL-----KN------------P---------PV-------------L-------------------------------------------------KR-Y-I--P-E----------G----------------------------------Y-----------G-----------PL-------------------------------------------------------------FSL--P------------------------------------------Y--------------------------------------------------------------------------------------------------------------------------------------------------------------------------------------------------------------------------------------------SHP-DE-FI--R-------------------------------------------------------------------------------------------------------------------------------------------------------------------------------------------------------T-Y----E-S--------P-I----LK-ERMFCFS----SETIRMLK-------TRV---------------------------------N----Q------------------------------------------------------------------------------------------------IC-G--------------T-----------------------------------------T---S----------ISSFQSLTAVIWRCITRAR-------------------R---------L---------------------P------L----------D--------R--------E-T-------SCRVAADNR-----GR----M------Y--------------------P---------P-------L-H----KDYFGNCLSAL-RT----A-----AK-AGE---LL----E------N-D---------------------LGFAA-LKVHQA-V----------AEH-T-S--EKVSQMID-----------------QWLK------------------------------------------------------------------------------S----------PYI---YHI-----DR-------LFE-P--------MS-VMMGSSPR----F-N---KY-G-C-EF------G------LG--------KGVTL---RSGYA-H-----------------KFDGK---V-SA------------------Y-----------------P------G--RE-----G-----------G-----G---S----I-DLEV-----
>AT5G47950
------------------------K-----VE--------TI--------G-KEI-----------I------------KPS------A-------------------------------------------------T------T----------------------------P----------------------TDL--ST-------------------------LQ------------------------------------------------------------LSI-------------M-D------------------------------IL-------------------M-PP------------V--YA-VAF---------LFY-T--------------------------------------K------D-----D-----------------------------------------------------LISQ-------E----QT-S-HTLKTSLSEILTK-FHP----------------------------------------------------------------------LAGRV-N--------------------------------------G---------------------------------------------------------------VT---------I----------KS-T---D-----------------------E----GAVF-------------------VE-A-RV-DNC-D-LS-G---F--------------------------------------------LR------S-PDT----------ESLKQ---L-----------------------------------LP-------V-------------------------D----D-----EP------A-----P------T---W--PL------------------------------LLVKATYF-R-CG------------------GMAIGLC-----ISHRLADAAS-LSIFLQAW-AA-----------TA---R-G------E---------------------S-D-------------------------------------------------------L-----VA------------S---------PD-------------F-------------------------------------------------CS-T-K--L-------Y---------------------------------------------------------------P-------------------------------------------------------------------A------------------------------------------------------------------------------------------------------------------------------------------------------------A--N-E-A----------------------IKIP---------------------------------------------------------------------------------------------GE---------------------------------------------------------------------------------------------------------------------------------------------------------------------------------------------------------------V----V-N--------R-T----SV-TKRFVFV----ASKIEELR-------NKV---------------------------------A----SD--------------------------------------------------------------------------------------------------V--------------V-----------------------------------------P---R----------PTRVQSVTSLIWKCVVTAS----------------------------------------------------------T----------D------TIR--------E-K-------ALFQPANLR-----TK----I------P--------------------S---------L-------L-S----ENQIGNLLFNS-LI----------LDGKAG---MD-----------------------------------IVETV-KELQKR-A----------EDL-S----GLVQDEEG-----------------SSMT------I---GW---------R--------------------L----------------------------------FGEIIN--------------------SK-------FNRED-------HDM-HSVTSWCK----I-P---LY-D-A-CF------G------WG--------SPVWV---AGSVS-PN---L--------------DYV---T-VL------------------I-----------------D------S--KD-----G-----------Q-----G--------I-EAWV-----
>AT5G47980
------------------------N-----LE--------VI--------Q-REV-----------I------------KPS------S-------------------------------------------------P------A----------------------------P----------------------H----DR-------------------------LQ------------------------------------------------------------LSV-------------I-D------------------------------FG-------------------I-AE------------A--CV-PMI---------FFY-N--------------------------------------L------A-----D---------------LAEK------------------------------------SP-------D----IV-S-TRLRSSLSQALSR-FYP----------------------------------------------------------------------LAGKK-E--------------------------------------G---------------------------------------------------------------VS---------I----------SC-N---D-----------------------E----GAVF-------------------TE-A-RT-N-L-L-LS-E---F--------------------------------------------LR------N-IDI----------NSLKI---L-----------------------------------IP-------T----------------------LA-P----G-----E---S---L-----D------S---R--PL------------------------------LSVQATFF-G-SGS-----------------GLAVGIC-----VSHCICDAAS-VSTFVRGW-AA-----------TA---R-G------D---------------------S-N------------------------------------------------------DE-----LS------------T---------PQ-------------F-------------------------------------------------AE-V-A--I-------H---------------------------------------------------------------P-------------------------------------------------------------------P------------------------------------------------------------------------------------------------------------------------------------------------------------A--D-I-S-------------------I--HGSPF-----------------------------------------------------------------------------------------------NALSE---------------------------------------------------------------------------------------------------------------------------------------------------------------------------------------------------------V------R--------E-K----CV-TNRFVFE----SDKITKLK-------IVA---------------------------------A----SK--------------------------------------------------------------------------------------------------S--------------V-----------------------------------------P---S----------PTRVEAVMSLIWRCARNAS-------------------H---------A---------------------N------L----------I------VPR--------A-T-------MMTQSMDLR-----LR----I---------------------------P--------TNV------L-S----PDAIGNLQGVF-FL----K-----RGPGSE---I-----E------------------------------ISEVV-AEFRKE-K----------EEF-N----EMIKENVNG--------------GHTNTT------L---GQ---------K--------------------I----------------------------------MSGIAN-----------------YM-SE-------LKP-N-------IDT-YTMSSWCR----K-A---FY-E-V-DF------G------WG--------RPAWV---GLGHQ-DI---Q--------------DGVM-YV-LL------------------V-----------------D------A--KD-----G-----------E-----G--------V-EVWV-----
>AT5G48930
------------------------K-----IN--------IR--------D-STM-----------V------------RPA------T-------------------------------------------------E------T----------------------------P----------------------I----TN-------------------------LW------------------------------------------------------------NSN-------------V-D------------------------------LV-------------------I-PR------------F--HT-PSV---------YFY-R---------------------------------------------------P---------------TG--------------------------------------AS-------N---FFD-P-QVMKEALSKALVP-FYP----------------------------------------------------------------------MAGRL-K-------------R---D----D-------------D-G----------------------------------------R----------------------IE---------I----------DC-N---G-----------------------A----GVLF-------------------VV-A-DT-P-S-V-ID-D---F------------------G--D----------------------FA--------PTL-----------NLRQ---L-----------------------------------IP-------E----------------------VD-H----S-----A---G---I-----H------S---F--PL------------------------------LVLQVTFF-K-CG------------------GASLGVG-----MQHHAADGFS-GLHFINTW-SD-----------MA---R-G------L---------------------D---------------------------------------------------------L-----TI------------P---------PF-------------I-------------------------------------------------DR-T-L--L-R----------A----------------------------------R-----------D-----------P-------------------------------------------------------------------P------------------------------------------QP---------------AF-------------------------H-------H-------------------------------------------------------------V--E-Y-Q-----------------PA------P---------------------------S-----------M------K-------------------------------------------IP-L---------------------------------DPSKS-------------------------------------------------------------------------------------------------------------------------------------------------------------------------------G-P--------E-N----TT-VSIFKLT----RDQLVALK-------AKS---------------------------------K----ED------------------------------------------------------------------------------------------------G-N--------------T-----------------------------------------V---S----------YSSYEMLAGHVWRSVGKAR-------------------G---------L---------------------P------N----------D--------Q--------E-T-------KLYIATDGR-----SR----L------R--------------------P---------Q-------L-P----PGYFGNVIFTA-TP----L-----AV-AGD---LL----S------K-P---------------------TWYAA-GQIHDF-L----------VRM-D-D--NYLRSALD------------------YLE------M----Q---------P--------------------D------L----------------------------SALV-------RG----AHT---Y------------K-C--------PN-LGITSWVR----L-P---IY-D-A-DF------G------WG--------RPIFM---GPGGI-PY------------------EGL---S-FV------------------L-----------------P------S--PT-----N-----------D-----G---S----L-SVAI-----
>AT5G57840
------------------------K-----IR--------VK--------Q-ATI-----------V------------KPA------E-------------------------------------------------E------T----------------------------P----------------------T----HN-------------------------LW------------------------------------------------------------LSN-------------L-D------------------------------LI-------------------Q-VR------------L--HM-GTL---------YFY-K--------------------------------------P------C-----S---------------SSDR--------------------------------------------------PN-T-QSLIEALSKVLVF-FYP----------------------------------------------------------------------AAGRL-Q-------------K---N----T-------------N-G----------------------------------------R----------------------LE---------V----------QC-N---G-----------------------E----GVLF-------------------VE-A-ES-D-S-T-VQ-D---I------------------G--L----------------------LT--------QSL-----------DLSQ---L-----------------------------------VP-------T----------------------VD-Y----A-----G---D---I-----S------S---Y--PL------------------------------LLFQVTYF-K-CG------------------TICVGSS-----IHHTFGEATS-LGYIMEAW-SL-----------TA---R-G------L---------------------L---------------------------------------------------------V-----KL------------T---------PF-------------L-------------------------------------------------DR-T-V--L-H----------A----------------------------------R-----------N-----------P-------------------------------------------------------------------P------------------------------------------SS---------------VF-------------------------P-------H-------------------------------------------------------------T--E-Y-Q-----------------SP------PFH-------------------------NH-----------------PM------------------------------------------KS-LA-----------------------------------------------------------------------------------------------------------------------------------------------------------------------------------------------------------YRS-N----P-E--------S-D----SA-IATLKLT----RLQLKALK-------ARA---------------------------------E---I----------------------------------------------------------------------------------------------------A--------------D-----------------------------------------S---K----------FSTYEVLVAHTWRCASFANE------------------D---------L---------------------S------E----------E--------H--------S-T-------RLHIIIDGR-----PR----L------Q--------------------P---------K-------L-P----QGYIGNTLFHA-RP----V-----SP-LGA---FH----R------E-S---------------------FSETV-ERVHRE-I----------RKM-D-N--EYLRSAID------------------YLE------R----H---------P--------------------D------L----------------------------DQLV-------PGE---GNT---I----------FSC-A--------AN-FCIVSLIK----Q-T---AY-E-M-DF------G------WG--------KAYYK---RASHL--------------------NEGK--G--FV------------------T-----------------G------N--PD-----E-----------E-----G---S----M-MLTM-----
>AT5G61160
------------------------------LK--------VI--------K-ISR-----------V------------SPA------T-------------------------------------------------A------S-------------------------------------------------VDP----LI-------------------------VP------------------------------------------------------------LSF-------------F-D------------------------------LQ-------------------W-LK------------LN-PT-EQV---------FFY-K--------------------------------------L------T-----E-------------SSSSRD------------------------------------VF------YS----SI-L-PKLERSLSLILTH-FRL----------------------------------------------------------------------FTGHL-K-------------W---D-S--Q-------------D-P----------------------------------------K----------------------PH---------L----------VV-LSG-D----------------------------TLSL-------------------TV-A-ET-D-A-D-FS-R---I------------------S-GR---------------------GLR--------PEL-----------ELRP---L-----------------------------------IP-------E----------------------LP------------I---Y---S-----D------S---G--AV------------------------------VSLQVTLF-P-KQ------------------GFCIGTT-----AHHVVLDGKT-AEKFNKAW-AH-----------TC---K-H------G---------------------T--------IPK----------------------------------------------------IL------------P---------TV-------------L-------------------------------------------------DR-S-V--V-N----------V------------------------------------------------------------------------------------------------------------------------------P------------------------------------------A----------------GL-------------------------E------QKMLELLP-----------------------------------------------------YLT--E------------------DDKENG--RTLK------------------------------------------------------------------------------------------------LPPVK--------------------------------------------------------------------------------------------------------------------------------------------------------------------------------------------------------------EIN------AKD-N----VL-RITIEIS----PENIEKLK-------ERA---------------------------------K----KE-----------------------------------------STR------------------------------------------------------A--------------E-----------------------------------------L---H----------LSTFVVTFAHVWTCMVKAR-------------------S---------G---------------------D------P----------N--------R--------P-V-------RFMYAADFR-----NR----L------E--------------------P---------P-------V-P----VTYFGTCVLAM-DF---YK-----YK-AKE---FM---GE------D-G---------------------FVNTV-EILSDS-V----------KRL-A-S--QGVESTWK-----------------VYEE----------------------------------------------------------------------------------------------------GT-KT------MKWG-T--------QL-LVVNGSNQ----I-G---MY-E-T-DF------G------WG--------RPIHT---ETMSI-YK------------------NDE---F-SM------------------S-----------------K------R--RD-----G-----------I-----G---G----V-EIGI-----
>AT5G63560
------------------------I-----VT--------RK--------E-PVL-----------V------------SPA------S-------------------------------------------------E------T----------------------------P----------------------K----GL-------------------------HY------------------------------------------------------------LSN-------------L-D------------------------------QN---------------------IA------------I--IV-KTF---------YYF-K--------------------------------------S-----------------------------------------------------------------NSRSN-------E----ES-Y-EVIKKSLSEVLVH-YYP----------------------------------------------------------------------AAGRL-T-------------I---S-P----------------E-G----------------------------------------K----------------------IA---------V----------DC-T---G-----------------------E----GVVV-------------------VE-A-EA-N-C-G-IE-K---I------------------K--K---------------------AIS------EIDQP----------ETLEK---L-----------------------------------VY-------D----------------------VP-G----A-----R---N---I-----L------E---I--PP------------------------------VVVQVTNF-K-CG------------------GFVLGLG-----MNHNMFDGIA-AMEFLNSW-AE-----------TA---R-G------L---------------------P---------------------------------------------------------L-----SV------------P---------PF-------------L-------------------------------------------------DR-T-L--L-R----------P----------------------------------R-----------T-----------P-------------------------------------------------------------------P------------------------------------------KI---------------EF-------------------------P-------H-------------------------------------------------------------N--E-F-E-----------------D------LE---------------------------D-----------I------S-------------------------------------------GT-GK-------------------------------------------------------------------------------------------------------------------------------------------------------------------------------------------------------------L-Y----S-D--------E-K----LV-YKSFLFG----PEKLERLK-------IMA---------------------------------E-----------------------------------------------------------------------------------------------------------------------------------------------------------------T---R----------STTFQTLTGFLWRARCQAL-------------------G---------L---------------------K------P----------D--------Q--------R-I-------KLLFAADGR-----SR----F------V--------------------P---------E-------L-P----KGYSGNGIVFT-YC----V-----TT-AGE---VT----L------N-P---------------------LSHSV-CLVKRA-V----------EMV-N-D--GFMRSAID------------------YFE------V----T---------R--------------------A------R---------------------------------------P-----------------------SL-T--------AT-LLITSWAK----L-S---FH-T-K-DF------G------WG--------EPVVS---GPVGL-PE------------------KEV---I-LF------------------L-----------------P------C--GS-----D-----------T-----K---S----I-NVLL-----
>AT5G67150
-----------------------DE-----VV--------VI--------S-KSI-----------V------------RPE------S-------------------------------------------------Y------N---------------------------EES--------------------DR----VK-------------------------IH------------------------------------------------------------LTP-------------W-D------------------------------LF-------------------F-LR------------SE-YP-QRG---------LLF-P--------------------------------------Q------P-----D---------------P-----------------------------------------------ET----HI-I-SQLKSSLSVALKI-FYP----------------------------------------------------------------------FAGRL-V-------------K---V-E----------------N-E----------------------------------------D-----------------AGTASFY---------V----------DC-D---G-----------------------S----GVKF-------------------IH-A-SA-KSV-S-VS-D---V------------------L-EP-------------------VDSNV--------P-E-----------FLNR---F-----------------------------------FP-------A----------------------NG-V---RS-----C---E---G-----I------S---E--SL------------------------------IAFQVTEL-K-D-------------------GVFIGFG-----YNHIVADGSS-FWSFFNTW-SE-----------IC---F-N------G---------------------F--------------------------------------------------------DA-----DH--------RRKFP---------PL-------------L-------------------------------------------------LR-G-W--F-L----------D----------------------------------G-----------I-----------EY------------------------------------------------------------PIRI--P------------------------------------------L--------------------------------------------------------------------------------------------------------------------------------------------------------------------------------------------------------------------------------------------PET-ET-PN-RV-------------------------------------------------------------------------------------------------------------------------------------------------------------------------------------------------------V-V----T-S--------S-L----LQ-EKIFRVT----SRNISELK-------AKA---------------------------------N----GE---------------------------------------------------------------------------------------------V-DS-D--------------D-----------------------------------------R---K----------ISSLQAVSAYMWRSIIRNS-------------------G---------L---------------------N------P----------E--------E--------V-I-------HCKLLVDMR-----GR----L------N--------------------P---------P-------L-E----KECFGNVVGFA-TV----T-----TT-VAE---ML----H------N-G---------------------LGWAA-LQINKT-V----------GSQ-T-N--EEFREFAE-----------------NWVK------------------------------------------------------------------------------K----------PSI---LNA--------------KAF-S--------NS-ITIASSPR----F-N---VY-G-N-DF------G------WG--------KPIAV---RAGPG-N-----------------TTDGK---L-IA------------------Y-----------------P------G--IE-----------------E-----G---N----I-EFQT-----
>AT5G67160
-----------------------EE-----LV--------VI--------S-KSI-----------V------------NPR------S-------------------------------------------------L------K---------------------------KPT--------------------SV----KK-------------------------IQ------------------------------------------------------------LTP-------------W-D------------------------------LS-------------------R-LR------------FG-YL-QRG---------LLF-H--------------------------------------K------I-----E------------------------------------------------------------------------V-KQLQASLSVALDR-FYP----------------------------------------------------------------------LAGRL-V-------------K---L-K----------------N------------------------------------------D-----------------DDTVSFF---------I----------SC-D---G-----------------------S----GVEF-------------------VH-A-VA-KNI-E-LS-D---V------------------L-EL--------------------SGSV--------P-G-----------FFAS---F-----------------------------------FP-------A----------------------TG-I---KN-----Y---H---G-----V------S---R--SL------------------------------LMVQVTEM-K-D-------------------GVFIGFG-----YNSTVADATS-IWKFINAW-SE-----------ICSKDS-S------G---------------------S--------------------------------------------------------QT-----FQ------------R---------RL-------------H-------------------------------------------------LK-G-W--F-F----------D----------------------------------E-----------I-----------DY------------------------------------------------------------PIHI--P------------------------------------------D--------------------------------------------------------------------------------------------------------------------------------------------------------------------------------------------------------------------------------------------PET-KP-T--SY-------------------------------------------------------------------------------------------------------------------------------------------------------------------------------------------------------V-T----T-P--------T-N----LQ-EKMFHVT----KENVLKLD-------AKA---------------------------------N----DE--------------------------------------------------------------------------------------------------A--------------D-----------------------------------------Q---K----------ISSIQAVLAYIWRSMVKHS-------------------G---------M---------------------S------R----------E--------E--------E-T-------HCRLPINMR-----QR----L------N--------------------P---------P-------L-E----EECFGNVSQTG-IA----T-----VT-VGE---LL----D------H-G---------------------LGWAA-MQINNM-E----------LSQ-T-D--EKAKAFAE-----------------NWVK------------------------------------------------------------------------------N----------IKI---P-V--SV-GS-------K-------------D-LVVTNSHR----F-D---VY-C-N-DF------G------WG--------KPIAA---RAGPP-------------------YLNGR---L-VV------------------F-----------------K------G--IG-----------------E-----A---S----L-DFQA-----
>Azfi_s0003.g007971
----------------------TQD-----IN--------IH--------S-RLT-----------V------------VPN------K-------------------------------------------------P------T----------------------------AA---------------------K----KI-------------------------HP------------------------------------------------------------LSY-------------L-D------------------------------HI---------------------TK------------LH-TV-KAT---------YYY-D--------------------------------------T------S-----S---------------VKDR---------------------------------------------S----SL-L-DGLKNSLCKSLST-YPL----------------------------------------------------------------------FAGRL-Q-------------K---K-E----------------D-G----------------------------------------T----------------------WE---------V----------KC-N---D-----------------------A----GVRI-------------------YE-A-KC-E-L-T-LA-E---F--------------------------------------------FS------KCKKDH---------KLEFE---L-----------------------------------NR------------------------------ME-I----N-----A---D---H-----T------I---T--PV------------------------------SVIQFTEF-G-CG------------------NIAIGTS-----WMHTIGDPMC-GTLFMKAW-SE-----------TF---R-V------A---------------------Q---------------------------------------------------------I-----LH------------P---------PF-------------F-------------------------------------------------HP-P-S--L-K----------P----------------------------------R-----------D-----------K-------------------------------------------------------------------V------------------------------------------NL---------------EV-------------------------K----------------------------------------------------------------S----R--G-Y-Y-----------------------TTSFF-------------------------------------------------------------------------------------------NA-RDEDQ-------------------------NDEK----------------------------------------------------------------------------------------------------------------------------------------------------------------------------T----Q-R-EGHNGLAK-E----FG-TITLNFS----EETIEKMI-------SEV---------------------------------Q----EGS-----I-------------------------------------------------------------------------------------------KY-------------------------------------------------------G---P----------PNPSDVVSALLWKAILRAQ-------------------G---------K---------------------S------K----------T--------D--------E-A-------KVSLCLEFR-----KI----H------L--------------------P---------P-------L-P----YGYVGNAIHFT-GI----S-----AN-AGE---VL----N------Q-D---------------------LSYAS-SLINES-S----------GLV-D-T--EEVRSVVD------------------LVN------E----M---------E--------------------A------QG---------------------------KEVLK----KPP----------------------FLY-S--------DG-LTIAIFDY----F-L---CY-D-V-VF------D------FG--------KPIRV---GYRIE-PL----------------KGEGQ---L-VV------------------L-----------------P------G--PE-----G-----------------KS--S---RV--VVV-----
>Azfi_s0005.g009338
------------------------E-----VN--------IR--------R-AKL-----------V------------VPE------S-------------------------------------------------K------T----------------------------P----------------------N----HV-------------------------LW------------------------------------------------------------NSN-------------V-D------------------------------LV-------------------I-PR------------I--HT-SSV---------YFY-K--------------------------------------K------P-----L-----------LHDINI--------------------------------------NN-------D---FFN-Y-ETLEDALAKALVP-FYP----------------------------------------------------------------------MAGRL-L-------------P---D-H--P-------------N-G----------------------------------------R----------------------IH---------I----------DC-N---A-----------------------Q----GVLL-------------------VE-A-HA-N-V-V-ID-D---F------------------G--D----------------------FT--------PTH-----------SLKQ---L-----------------------------------IP-------N----------------------VT-Y----T-----Q---D---I-----S------T---Y--PL------------------------------LLLQVTFF-R-CG------------------GVSLGVG-----MEHHVADGMS-GIQFINTW-AN-----------IA---K-T------K---------------------E---------------------------------------------------------VNA---NV------------K---------VY-------------I-------------------------------------------------DR-T-L--L-R----------A----------------------------------R-----------E-----------P-------------------------------------------------------------------P------------------------------------------TP---------------KF-------------------------E-------H-------------------------------------------------------------V--E-Y-K-----------------DP------P---------------------------K-----------L------L-------------------------------------------TE-TK-RQGNLK----------------------HEKARKENDEEKKCS---------------------------------------------------------------------------------------------------------------------------------NKENLNLGNKEN--MRGLSKKVASLPEEESDVS-R----G-G--------N-D----VA-CAIFHLS----NAQVAKIR-------TAA---------------------------------T----DP------------------------------------------------------------------------------------------------L-T--------------G-----------------------------------------K---T----------YSTYEAVASHVWRCTSEAR-------------------G---------L---------------------S------D----------E--------Q--------D-T-------KLYIATDGR-----SR----L------R--------------------P---------T-------L-P----EGYFGNVIFTT-TP----I-----AK-VAE---LRD--AT------D-G---------------------ASMGA-AKIRAA-L----------KRM-D-D--EYLRSALD------------------FLE------L---RH---------P--------------------N------V----------------------------EALV-------RG----AHT---F------------R-S--------PN-LGITSWMR----L-P---IY-D-A-DF------G------WG--------RPIFM---GPPMI-PF------------------EGL---A-FI------------------L-----------------P------P--PP-----RSPSHVQPPDSTD-----T---A----L-SVVI-----
>Azfi_s0006.g009808
------------------------K-----IS--------IQ--------S-STL-----------V------------KPY------S-------------------------------------------------PPPS-TTTDSS----Y----SS-------SAAAAANPSSH----------------GSNS----SV-------------------------IW------------------------------------------------------------NSN-------------I-D------------------------------LV-------------------I-PR------------I--HT-PSV---------YFF-R--------------------------------------N------------H---------------EA--------------------------------------SP-------D---FFS-C-DLLKQSLARALVP-FYP----------------------------------------------------------------------MAGRL-K-------------VVEKE-K-EK-------------E-GAP------------------GGA--------GGAGGVRKRR----------------------VD---------I----------DC-N---G-----------------------Q----GVLF-------------------VE-A-MA-D-G-C-IS-E---Y------------------G--E--------------------QLFT--------PSM-----------EMRR---L-----------------------------------IP-------H----------------------IH-Y----D-----A---D---------H------S---Y--PL------------------------------LIIQVTFF-K-CG------------------GVSLGVG-----VQHHVADGMA-ALSFLNYW-GQ-----------VC---R-A------SVSEARKGRGSVMMTMTNAASAP-ASAA------------------------------------------------A-A-A-----SM----------PPP---------PSI-----------FF-------------------------------------------------DR-T-L--L-K----------A----------------------------------R-----------D-----------P-------------------------------------------------------------------P------------------------------------------NP---------------IF-------------------------E-------H-------------------------------------------------------------V--E-Y-Q-----------------TP------P---------------------------P-----------L------LL-----------------------------------------QKE-EE-EEKEK-----------------------HRHTNGSLLRRPAMAM-----ATATDGS-PLQEA------------------------------------------------------Y----------------------------------------------------WKEREELLLLPAPLQ--EKEIRSDVHGDGDGDGDGS-E----G-G--------D-E----IA-SDLFVFT----KEQLEELK-------RKV---------------------------------S---LRD--------------------------------------------------------------------------------------------------K--------------KHERQQLDPTKAAAARANGHGQDSRSRSRSSRDGDGDGEEEWV---A----------LTSYEVLSAHVWRCVSLAR-------------------S---------L---------------------R------P----------D--------Q--------V-S-------KLYIATDGR-----RR----L------R--------------------P---------P-------L-P----EGYFGNSIFTA-TP----M-----RT-VHD---LV----E------R-P---------------------LAETG-HAIRST-L----------RGM-T-D--EYLRSAID------------------YLE------L----Q---------P--------------------D------V----------------------------TSLA-------RG----AHT---F------------R-T--------PN-LGITSWVR----L-P---IY-E-T-EF------G------WG--------PPAWM---GPAGV-PF------------------EGL---A-YL------------------L-----------------P------P--PP-----Q-----------S----HP---S----L-SMLLSI---
>Azfi_s0019.g015134
--------------------EQLPH-----VS--------LD--------R-ISC-----------V------------LPA------T-------------------------------------------------P------T-DF-----------------------------------------------CG----SP-------------------------MF------------------------------------------------------------LSS-------------C-D------------------------------LV-------------------C-RS------------YP-YI-NRI---------FFY-K--------------------------------------T------T-----S--------------FSSAS------------------------------------DY-------N----VR-V-ACLKESLARTLAH-FYP----------------------------------------------------------------------LAGRF-T-------------N---D-A----------------G-G----------------------------------------R----------------------LC---------V----------AC-N---D-----------------------E----GVEF-------------------VE-A-CVHD-L-P-FH-R---L------------------T-AT---------------------GFQ--------YSN-----------LFWK---L-----------------------------------AR-------R----------------------TE-L---LR-----S---D---Y-----M------D---Q--PI------------------------------LSVQITRFPADYG------------------GFSVGVS-----LSHAVADAQS-FYDFMKCW-AD-----------TC---R-S------E---------------------P---------------------------------------------------------M-----SV------------P---------PL-------------H-------------------------------------------------VR-P-S--L-S----------V----------------------------------E-----------SLSN----------------------------------------------------------------------------------------------------------------------------------------SF--------------------------------EETLSYMMRRVKDINLMSKRCRQKKLFD----KEEEGEEEKQAAGGGVQQYGEKFLSVMKGQ-R--E----------------------EE--KLFSAL--EEQQKKRGE----------KMMEE-----------MVCV-D-------TQ----QGR-------------SRGAAIAG-RTQAPIMEK-QK-EQEEK-------------------------------------------------------------------------------------------------------------------------------------------------------------------------------------------------------R-E----A-R--------K-D----LV-QRVFSFD----EEKLKKIK-------EMA---------------------------------A----AGAG---------------------------------------PEACGDR---------------------------------------------GDRDPG--------------P-----------------------------------------R---A----------YTTFESFCAHWWRALIRAR-------------------R---------L---------------------P------E----------A--------Q--------P-V-------CLLIPINCR-----QR----F------L------------------------------K-------L-P----KGYFGNALDGA-LV----K-----QS-AGA---LC----R------A-P---------------------LHEIS-GNIHRA-I----------TAV-T-E--SSFRDYIL------------------EAE------R----RR--------N--------------------A----------------------------------------------------------I-PH-------FDR-T--------GL-FHVVDSPK----Y-P---VY-A-T-DF------G------WG--------APAAV---RAEGF-------------------RFGAE---V-QI------------------L-----------------A------G--AS-----G-----------------GY--D----M--------FC
>Azfi_s0027.g023701
------------------------G-----VEV-------IG--------E-PEL-----------LTAS--------HIST------S-------------------------------------------------S------T----------------------------N----------------------D----EI-------------------------MF------------------------------------------------------------LSN-------------I-D------------------------------QV---------------------VL------------Y--PI-ETV---------YFY-E--------------------------------------V------K-----D---------------GEG-----------------------------------GAST-------I----GV-V-NKLRNALLQLLVP-YHF----------------------------------------------------------------------MAGRL-R-------------Y---N-K--S-------------L-Y----------------------------------------R----------------------LE---------L----------VC-N---N-----------------------A----GVLF-------------------AG-A-NS-H-A-T-FA-D---I------------------G--D----------------------PN------F-PNP-----------GFRS---L-----------------------------------VL-------L----------------------PQ-R----P-----T---T---L-----A------D---L--PL------------------------------TTVQVTRF-K-CG------------------SFTIGFS-----SNHVLLDGIA-AGEFLANF-AS-----------LA---R-G------L---------------------G---------------------------------------------------------M-----QT------------W---------PD-------------P-------------------------------------------------DR-T-T--L-R----------A----------------------------------R-----------S-----------P-------------------------------------------------------------------P------------------------------------------RV---------------EF-------------------------D-------H-------------------------------------------------------------F--E-Y-T-----------------W------LP---------------------------G-----------V------PFT-------------------------------------KQLDPT-TT-YTEA---------------------------DALAAATSR--------------------------------------------------------------------------------------------------------------------------------------------------------------------G-R----G-L--------Q-D----YA-YKNFHVD----GNMVKQLK-------RAA---------------------------------G----GG---------------------------------------------------------------------------------------------------------------------------------------------------------------F----------TTTFEALAAHLWQCRTAAL-------------------NDS-----LDG---------------------N------R----------E--------D--------Y-S-------SFLFAVNFR-----QS----M------E--------------------P---------P-------L-P----SGFAGNAVLCA-CA----R-----AK-STD---LL----S------Q-P---------------------LSFAV-SKVQEA-R----------IRI-T-N--DYVRSAID------------------CLE------I----N---------K--------------------G------V---------------------------------------P-----------------------LS-D--------TT-LYVSAWWKI---I-K---LQ-N-L-DF------G------WG--------MPICA---GPILS-EM------------------VAY---V-LF------------------V-----------------S------D--GT-----P-----------D---------G----L-NVLL-----
>Azfi_s0048.g030649
------------------------D-----VE--------VV--------S-SEM-----------V------------VPT------I-------------------------------------------------P------I-G-------------------------APH---------------------P----PS-------------------------LW------------------------------------------------------------TSN-------------L-D------------------------------LV-------------------I-LN------------A--YI-KTV---------YFF-E--------------------------------------K------P-----P---------------VP--------------------------------------AS-------DH--HRE-I-SRLKQALGTALSH-FWP----------------------------------------------------------------------MAGRL-S-------------H---D----H-------------S-G----------------------------------------R----------------------LQ---------I----------DC-N---D-----------------------A----GILF-------------------VE-A-RC-A-R-E-MN-S---L-----------------PG--G----------------------FT--------PNP-----------NLLD---L-----------------------------------VP-------T----------------------LD-S----T-----A---D---L-----A------A---Q--PL------------------------------VVIQVTKF-K-CG------------------GISVGTG-----IEHHVADGKS-AVKFLNTW-AE-----------IA---R-G------F---------------------P---------------------------------------------------------F-----SD------------K---------VY-------------F-------------------------------------------------DR-K-C--L-Q----------A----------------------------------R-----------T-----------P-------------------------------------------------------------------P------------------------------------------TP---------------EF-------------------------A-------H-------------------------------------------------------------D--E-Y-L-----------------SL----PLP----------------------------------------------P-------------------------------------------NY-NA-GKVGAAAPYTPPSMGKRKHSLNAFDDSSTTHDVSNGHKSNG-------EVATTNGS--STHN-HVANGLDANH----------------DHDNDHVMNASNNGSEEEEDEAA---------------------------------NGHH--------------------SNNSHV-----------VNGGEVST--------TAK-A----A-D--------D-E----SI-VEMFEIP----KELVQKLK-------QMQ---------------------------------E----EHL---------------------------------------------------------------------------------------------AAG-A--------------ADT---------------------------------------K---P----------YTSYELLAAHLWRSVCEAR-------------------K---------L---------------------G------E----------G--------V--------K-S-------KMIVAVDGR-----SR----M------R------------------------------G-------L-P----EGYFGNVIFTS-VM----V-----AD-ASE---VV----K------E-D---------------------IVVAA-SRVRQA-L----------RKL-D-D--PYCRSALD------------------FLE------E----V---------P--------------------D------T----------------------------KRFI-------KG----AHT---F------------A-S--------PN-VGFTSWTQ----L-P---IY-E-C-DF------G------WG--------QPCHA---GPAHI-GF------------------EGL---A-YV------------------M-----------------R------S--PL-----A---------SNA-----G---G----F-RLII-----
>Azfi_s0076.g037922
------------------------K-----LL--------LH--------E-PIL-----------I------------KPS------E-------------------------------------------------P------T----------------------------E----------------------N----LV-------------------------YF------------------------------------------------------------LSN-------------L-D------------------------------QI---------------------NA------------N--II-KTV---------YVF-E--------------------------------------A------P-----A---------------PG-----------------------------------SAEAS-------K----EP-S-LVLRESLTKVLNH-YYP----------------------------------------------------------------------LAGRL-G-------------I---S-A----------------E-G----------------------------------------K----------------------LN---------V----------HC-Y---G-----------------------Q----GALF-------------------VD-A-EA-T-G-S-VS-D---L------------------G--D----------------------LA------I-PEP----------ARLGK---L-----------------------------------VY-------E----------------------VP-D----A-----K---T---I-----L------D------------------------------------------VTKF-E-CG------------------GFVLGLG-----VNHCMLDGVA-AMEFVNSW-AE-----------TA---R-V------L---------------------P---------------------------------------------------------L-----SN------------P---------PI-------------L-------------------------------------------------DR-S-I--L-A----------A----------------------------------R-----------V-----------P-------------------------------------------------------------------P------------------------------------------II---------------NH-------------------------P-------H-------------------------------------------------------------T--E-F-Q-----------------D------ID---------------------------E-----------------------------------------------------------------KV-------------------------------------------------------------------------------------------------------------------------------------------------------------------------------------------------------------I-S----P-D-------AD-N---VVI-QRSFCFS----PDILERLK-------KKA---------------------------------M----AD------------------------------------------------------------------------------------------------G-GTL-----------LP-----------------------------------------R---Q----------CTSFEALSGLVWKARTESM-------------------D---------M---------------------K------P----------E--------Q--------K-T-------KLLFPVDGR-----AK----F------K--------------------P---------P-------L-P----RGYMGNSIVLT-FA----L-----TE-AGQ---LR----D------K-P---------------------LSNAI-RHVQDA-I----------ALV-T-D--DYMRSAID------------------FFE------V----T---------R--------------------S------P---------------------------------------M-----------------------PF-A--------TS-LTIAQWSR----L-S---FH-T-S-DF------G------WG--------EPVHT---GPVYY-P-------------------KEI---I-LF------------------L-----------------S------H--GE-----D-----------R-----T---S----I-NVLL-----
>Azfi_s0076.g037928
------------------------T-----VKL-------LH--------E-PIL-----------V------------KPS------E-------------------------------------------------P------T----------------------------E----------------------N----LV-------------------------YF------------------------------------------------------------LSN-------------L-D------------------------------QN---------------------IA------------I--IV-KTV---------YMF-E--------------------------------------A------P-----A---------------PG-----------------------------------SAEAS-------K----EP-S-LVFRESLAKVLNH-YYP----------------------------------------------------------------------LAGRL-G-------------I---S-A----------------E-G----------------------------------------K----------------------LN---------V----------HC-Y---G-----------------------Q----GAVF-------------------VD-A-EA-T-G-S-VS-D---L------------------G--D----------------------LT------K-PDP----------ARLGK---L-----------------------------------VY-------E----------------------VP-D----V-----K---T---I-----L------D---I--PP------------------------------VV--VTKF-E-CG------------------GFVLGLG-----MNHCMFDGIA-AMEFVNSW-AE-----------TA---R-G------L---------------------P---------------------------------------------------------L-----SN------------P---------PI-------------L-------------------------------------------------DR-S-I--L-A----------A----------------------------------R-----------V-----------P-------------------------------------------------------------------P------------------------------------------QI---------------NH-------------------------P-------H-------------------------------------------------------------T--E-F-Q-----------------E------IE---------------------------D-----------L------S-------------------------------------------AL-QD-------------------------------------------------------------------------------------------------------------------------------------------------------------------------------------------------------------L-S----L-D-------AH-N----MA-YRSFCFS----PESLDRLK-------KKA---------------------------------M----AD------------------------------------------------------------------------------------------------G-A-------------LP-----------------------------------------R---Q----------CTSFEALSGLVWKARSEAM-------------------D---------M---------------------K------P----------E--------Q--------K-T-------KLLFAVDGR-----AK----F------V--------------------P---------P-------L-P----RGYMGNGIVLT-FA----L-----AE-AGQ---LR----D------K-P---------------------LSNAV-RHVQDA-I----------ALV-T-D--DYMRSAID------------------FFE------V----T---------R--------------------A------R---------------------------------------P-----------------------SL-A--------AS-LIITTWSK----L-S---FH-T-S-DF------G------WG--------EPVHS---GPVTL-PE------------------KEV---V-LF------------------L-----------------S------H--GK-----A-----------R-----K---S----V-NVLL-----
>Azfi_s0114.g046124
------------------------P-----LT--------LS--------P-IET-----------I------------LPS------Q-------------------------------------------------N------T----------------------------D----------------------S----TP-------------------------IP------------------------------------------------------------LSL-------------I-D------------------------------HC---------------------LA------------Y--VV-DTV---------YFY-P--------------------------------------N------P-----V---------------ESSS-----------------------------------HHR-------H----EL-V-PKLRQALSEILVP-YHF----------------------------------------------------------------------LAGRL-A-------------Q---N-P--S-------------N-G----------------------------------------M----------------------LE---------L----------DC-G---R-----------------------Q----GALF-------------------AS-A-SC-E-L-A-MA-D---L------------------G--D----------------------VT------F-PNP-----------AFRA---L-----------------------------------VL-------Q----------------------PP-LQNAVA-----A---K---M-----T------D---A--PL------------------------------LMMQVTEF-K-CG------------------GFTIGFS-----MNHAVFDGQG-ALEFVMNF-AS-----------LC---R-G------D---------------------G---------------------------------------------------------M-----AL------------Q---------PRP------------H-------------------------------------------------DR-A-L--L-M----------P----------------------------------R-----------N-----------P-------------------------------------------------------------------P------------------------------------------RV---------------SF-------------------------E-------H-------------------------------------------------------------P--E-V-I-----------------K------PC---------------------------D-----------I------P------------------------------------------KEN-NP-FTTA---------------------------DLADLDFSA--------------------------------------------------------------------------------------------------------------------------------------------------------------------M-K----L-S--------Q-S----HV-FKSFPVS----ADMLDKLK-------QAA---------------------------------M----KKP----------------------------------CHDDDDGDVNG-----------------------------------------------DTKGSTI------------HV-----------------------------------------A---K----------CSSFDAIAAHVWQARTKAM-------------------DSG------SL---------------------D------D----------S--------T--------P-A-------KALFAVDIR-----KR----V------Q--------------------P---------P-------L-P----AGFVGNAILSG-FA----S-----VP-SKA---LK----E------G-S---------------------LGYAV-KKIQEA-A----------DTL-T-D--EYIRSAID------------------FGA------V----HG--------G--------------------G------V---------------------------------------P-----------------------NL-P--------GG-IFLSAWWK----L-P---FF-L-I-DF------G------FG--------KPVYA---GPVVN-AM------------------VEF---V-LL------------------L-----------------S------N--GT-----Q-----------E---------G----L-NVYI-----
>Azfi_s0137.g050983
------------------------K-----IE--------RF--------S-PRL-----------V------------YPR------T-------------------------------------------------P------S--------------------------PQP----------------------A----QH-------------------------IP------------------------------------------------------------LSS-------------S-D------------------------------LA-------------------V-PR------------V--HV-EVI---------YAF-S--------------------------------------A------P-----P---------------STTSSTT---------------------------TDSGSTTT-------S----SS-S-SMIEMGLAEVLCS-YRE----------------------------------------------------------------------WAGRL-D-------------L---G------------------G-G----------------------------------------R----------------------PS---------I----------VV-N---D-----------------------A----GALF-------------------LE-A-SA-D-A-P-LS-E---L------------------S--P---------------------SFQ--------PSR-----------LLLD---L-----------------------------------VP-------V----------------------------------------N---R-----A------S---P--HL------------------------------LLVQVTTF-T-CG------------------GMTLGIA-----RHHQVADGEA-ASEFMNVW-GR-----------TV---R-G------V-------------------LVP---------------------------------------------------------V-----ST------------P---------PL-------------H-------------------------------------------------DR-S-A--L-M----------P----------------------------------R-----------D-----------P-------------------------------------------------------------------P------------------------------------------MP---------------MF-------------------------D-------H-------------------------------------------------------------I--E-Y-K-----------------K------LP---------------------------P-----------K------S-------------------------------------------DT-DS-----------------------------------------------------------------------------------------------------------------------------------------------------------------------------------------------------------TTH-Q----E-Y--------P-E----LS-VKKINFS----IEMLKKIK-------AQA---------------------------------L----KGA-----------------------------------------------------------------------------------------------S-E--------------G-----------------------------------------V---F----------YSTFVSLLAHLWRCITKSR-------------------G---------L---------------------EDD----A----------E--------C--------E-T-------KALVAVNVR-----KR----I------D--------------------P---------P-------L-P----EGYFGNAMCHT-CP----H-----TT-VKN---LL----E------Q-P---------------------LSFAA-SIINAS-I----------KNI-T-T--DYVQSALD------------------FIE------L----Q---------Q--------------------K------S-------------------------P--VQIA-------RT----NRT---------------VL-T--------PN-LSVTSWVT----L-P---LY-E-L-DF------G------WG--------TPIFA---GNPFI-PF------------------EGL---V-IL------------------A-----------------P------S--HK-----K-----------D-----G---S----I-DVVL-----
>Azfi_s0167.g054503
VG-H---------CP---PP----------PS--------IE--------K-FTF-----------L------------APA------S-------------------------------------------------P------S--------------------------------------------------SK----RH-------------------------LF------------------------------------------------------------LSS-------------I-D------------------------------IH-------------------W-RD------------LH-YN-KRL---------LFY-P---------------------------------------------N--------------------ITTTT------------------------------------TY-------H----DA-I-HTLKTSLSIVLVD-YFP----------------------------------------------------------------------WAGRL-A-------------L---D-S----------------H-G----------------------------------------R----------------------LV---------I----------DC-N---G-----------------------A----GVEF-------------------VE-A-SI-D-S-P-MS-D---I------------------S-QE---------------------GFP--------MMP-----------IYDK---L-----------------------------------CR-------D----------------------VD-H---AG-----D---R---L-----Y------T---C--PL------------------------------LSIQVTRF-T-DG------------------GIALGMS-----YSHVVADGKS-LWDFMVAW-GE-----------CA---R-G------H---------------------H---------------------------------------------------------VH---GPM------------PR--------PV-------------H-------------------------------------------------ER-E-R--L-A----------L----------------------------------N-----------G-----------P-------------------------------------------------------------------P------------------------------------------SE---------------EE-------------------------A---------------------------------------------------------------------N--R-YRA-----------------------KMPKC---------R-----------SEAFDP--------------------------------------------------------------------------------------------------------------------------------------------------------------------------------------------------------------------------------------------------------------------------------------P-N--------A-A----SM-QCVFVLP----ERSIKKLK-------AEA---------------------------------G-----------------------------------------------------------------------------------------------------------------------------------------------------------------G---S----------YTTYEVLCAHFWRKVSEAR-------------------K---------S---------------------S------R----------D--------T--------K-V-------RFMVVANLR-----SK----M------E--------------------P---------P-------L-S----PSYFGNVIHLA-TA----Y-----AL-TGD---LL----D------E-E---------------------LGRTA-GRIHEA-I----------LGC-T-R--ESLVSCLH------------------WLE------L----H---------G--------------------N-----------------------------------SF-------------------EEI-RN------DSAG---------YEM-MGVVSSPR----F-P---VY-D-V-EF------G------WG--------RPDAV---RPAKV-RG------------------NGE---M-VL------------------F-----------------G------G--RL-----G-----------S-----G---D----I-EICM-----
>Azfi_s0167.g054506
---P---------HP---PP----------IV--------IE--------K-STT-----------I------------IPA------S-------------------------------------------------P------S--------------------------------------------------AT----RD-------------------------LF------------------------------------------------------------LSS-------------L-D------------------------------IH-------------------W-RE------------VH-YN-KRI---------LFY-P--------------------------------------S------N--------------------ITTTT------------------------------------SC-------H----DA-T-ETLKTSLSTVLVH-YYP----------------------------------------------------------------------WAGRL-A-------------L---D-S----------------Q-G----------------------------------------R----------------------LI---------I----------DC-N---N-----------------------A----GVEF-------------------VE-A-SL-E-F-R-MS-E---I------------------S-QE---------------------GFP--------MMP-----------LYES---L-----------------------------------SR-------P----------------------VD-H---TG-----D---R---L-----Y------T---S--PL------------------------------LSIQVTRF-A-DG------------------GISLGVS-----QSHVVADGKS-LWDFMVAW-GE-----------CA---R-G----------------------------H---------------------------------------------------------VG---STI------------PA--------PI-------------H-------------------------------------------------ER-E-R--L-A----------L----------------------------------D-----------G-----------P-------------------------------------------------------------------P------------------------------------------SE---------------DV-------------------------A---------------------------------------------------------------------K--Q-YTA-----------------------KLERN---------R-----------GLFTDSH---------------------------------------------GGGGINHVKLPEPEKEPRTG--------------------------------------------------------------------------------------------------------------------------------------------------------------------------------------------------------------------M-E--------T-G----LV-QCVFVLT----PSSIEKLK-------AEA---------------------------------G-----------------------------------------------------------------------------------------------------------------------------------------------------------------G---S----------YTSYEVMCAHFWRKVTQAR-------------------L---------S---------------------P------P----------D--------T--------K-V-------RFMVMANLR-----SK----M------D--------------------P---------P-------L-P----PSYFGNVLDTT-SC----D-----AR-AAN---VL----G------E-E---------------------LGHTA-RRIHEA-V----------LMC-T-P--DSLVANIH------------------WLE------L----R---------G--------------------N-----------------------------------SS-------------------ADA-RK------DWGE---------FQM-MGAVSSPR----F-P---AY-Q-V-EF------G------WG--------RPAAV---RSAKV-PG------------------DGE---M-VL------------------F-----------------G------G--RE-----GF----------EA--GVG---D----I-EICV-----
>Azfi_s0179.g056275
----------------------------------------IT--------R-SVL-----------V------------PPS------K-------------------------------------------------P------T----------------------------P-----------------Y---------DV-------------------------LP------------------------------------------------------------LTHG--------------S------------------------------VM---------------------AG------------LNTLISSHV---------LVF-P--------------------------------------P------NVE-STP---------------MGGDG--------------------------------------------R----GL-V-DVIQAGLGEVLVP-YYP----------------------------------------------------------------------LAGRI-------------------V-K--N-------------DMG---------------------------------------------------------------WE---------V----------QC-D---G-----------------------R----GAVF-------------------VV-T-KM-P--------N---I--------------VEPYNYPDTVS----------------IQHFE---QQSTVPIS----------IEIEKDI-L-----------------------------------VP------HKERNEV--------VVVTPQPQPPP-PP-MVE-----R---H---H-----G------P---M--PA------------------------------LVVQITEL-G-HG------------------GFVLGIR-----MCNRVCDTSG-FVHFLSGW-AE-----------MA---R-G------K---------------------P-N-------------------------------------------------------V-----TV------------A---------PL-------------WPHTMMPSVQHHLYTSDENYGRGNHNYETNVRTPPTITNHGLNDNIQ-VHS--P-V--IGPMGRHQHVQTHPYTNEEPHEGVHHHYTKDDSFGKAHHLYTNDDLIGKTH---------H-----------PYPNDDSFEKMNHMYADNDFFGKVRHSYTDDDAFTQIHHPSNDVTYERASPPIKVNGFDNNVQVHF--P------------------------------------------SLVPTT------ENHMDQL-------------------------D----AQRH-------------------------------------------------------------V--D-H-T----------------KQLL--PHVD------------------------NLDERATI------VV----------------------------------------------------------------------------------------------------------------------------------------------------------------------------------------------------------------------------------------------------------------------M----P-PYIG-DTIGT-T----QN-ILRLDVPILLVMSLFNRLN-------VGE---------------------------------------------------------------------------------------------------------------------------------------------------------G-----------------------------------------I---K----------CSATHVIAAHIWRGRTRAL-------------------R---------L---------------------P------I----------D--------A--------E-A-------RLFFVCDVD-----KK--------------------------------S-------------------P----MGYYGAFKFNC-VA----K-----AS-VAH---LL----E------M-P---------------------LAWAV-ERLKEA-E----------WEL-R-N--GKFEECIE-----------------EFKR------V----H---------H--------------------E-------------------------------------------------------------------------A--------EV-LLLTDLPSSHE-F-DQ-----Q-I-DF------G----APIG--------KPQSS---Q--------------------------------DLL-----------------QF-----------------PPQINIAA--------VAHP---------T-----SPNPSF---L-HIFI-----
>Azfi_s0248.g060140
------------------------K-----VT--------ID--------E-VLT-----------I------------IPS------F-------------------------------------------------P------T----------------------------P----------------------Q----EP-------------------------LF------------------------------------------------------------LSN-------------I-D------------------------------QT---------------------VA------------F--PV-ETA---------YFY-R--------------------------------------A------K-----P---------------CM--------------------------------------DP-------K----SL-V-GRLREALSELLVT-YYP----------------------------------------------------------------------LAGRV-N-------------F---N-V--D-------------E-D----------------------------------------R----------------------ME---------I----------DC-N---A-----------------------K----GVFL-------------------AS-A-TS-E-H-S-LD-D---L------------------G--E----------------------IS------F-VNP-----------GYKS---F-----------------------------------VL-------T------------------------------P-----T---N---E-----I------D---P--PI------------------------------VTLQVTTF-K-CG------------------GFVLGLC-----TSHIMLDGTS-SVHFLHNL-AA-----------LT---K-G------E---------------------S---------------------------------------------------------I-----IY------------H---------PT-------------F-------------------------------------------------DR-T-R--L-K----------A----------------------------------R-----------D-----------P-------------------------------------------------------------------P------------------------------------------II---------------KY-------------------------P-------H-------------------------------------------------------------P--E-L-V-----------------E------IP---------------------------S-----------F------R----------------------------------------------TS-FTQR---------------------------EQITTPYAS----------------------------------------------------------------------------------------------------------------------------------------------------------------------E----I-S--------P-H----HA-YRSFPFQ----SHMLQKLK-------ERA---------------------------------L----EE------------------------------------------------------------------------------------------------G----------------V-----------------------------------------K---K----------CSTFEAMLAHVWQARVKSI-------------------ES--------I---------------------E------M----------D--------K--------P-T-------LVLFAMDIR-----QR----V------D--------------------P---------P-------L-S----KYYTGNGVVSA-HA----E-----AL-AHE---IV----S------K-P---------------------LSFCV-EKVQEG-I----------DRI-T-A--DYVSSSID------------------WLE------V----H---------K--------------------G------I---------------------------------------PS---------------------AGV-N--------GN-FYLSAWWK----L-P---FH-K-L-DF------G------WG--------NPIYA---GPVMG-ST------------------VDI---V-LI------------------V-----------------S------N--CN-----E-----------D---DEG---G----V-NLLI-----
>Azfi_s0250.g060263
---------------------------LVVVRK-----------------A-PRL-----------V------------VPA------L-------------------------------------------------E------T----------------------------P----------------------N----NV-------------------------LH------------------------------------------------------------IST------------E--N------------------------------AC---------------------MA------------FGSVLSSHM---------LLF-E--------------------------------------A------SQPIHEQ---------------YSKLG--------------------------------------------H----LP-TSHGLARSLERVLVA-YYP----------------------------------------------------------------------LAGRL-R-------------P---G-L--T-------------P-T----------------------------------------Q----------------------LQ---------L----------AC-N---A-----------------------Q----GAIY-------------------VD-A-QA-N-I-S-LA-E---L------------------KKLD------------------------------K--------------VYWSD---L--------------------------------------------Q-------------------YDFVP-H--------------A---S-----A------E---I--PP------------------------------LIIQVTTL-T-CG------------------GFVVSIR-----VLQALCDASG-MLHFLHAW-SE-----------LT---K-F------D---------------------K-N-------------------------------------------------------Y-----SV-L---------AT---------PI-------------W-------------------------------------------------G--G-I--I------------PTK-----------------------------TSQR-----------------------PL------------------------------------------------------------KLHY--P------------------------------------------SL---------------EM-------------------------T----HFNA-------------------------------------------------------------I--E-T-T---------------NLKH---LEVP----------------------------------------------PIVRY----------------------------------------------------------------------------------------------------------------------------------------------------------------------------------------------------------------------------------------------------------------EHG--------S-M----LG-LANISVR----IEELINLK-------DTI---------------------------------N-----------------------------------------------------------------------------------------------------------------------------------------------------------------V---K----------CNKFEALVALFWREHVRAL-------------------N---------L---------------------P------S----------S--------M--------D-V-------ELFFP-------------------------------------------A---------P-------V-PHDTHLAFYGQYAFNC-MV----T-----EQ-VGN---LL----Q------A-D---------------------LTKIV-QLLHHA-K----------MHL-D-D--NSFVSCVK-----------------EFGR------L----H---------G--------------------T-----------------------------------SRRA-------PP-------------------------P--------QV-LLFTLLWE------G---VS-E-V-DF------G------FA--------TSPYV----P--------D-----------------------AV-----------------RL---------------HSP--INGIA-------ITG-----------------GLEDT----I-ELVM-----
>Azfi_s0272.g061289
------------------------E-----VI--------VE--------E-VGY-----------V------------KPP--------------------------------------------------------P----HMS-------------------------------------------------NKT----HH-------------------------LY------------------------------------------------------------LSS-------------L-D------------------------------LF-------------------W-RE------------FT-YN-RRL---------LFY-V--------------------------------------S------S-----E---------------SSGGG-----------------------------GGGEDHQL------QD----CI-V-RKLKLSLSETLRL-FYP----------------------------------------------------------------------LAGRL-F-------------S---G-H----------------D-G----------------------------------------R----------------------LS---------I----------DC-S---D-----------------------SNLR-GVEF-------------------VV-A-SV-G-S-P-LS-H--AF--------------------PD--------------------NDFP--------PCH-----------NFDN---L-----------------------------------VK-------E----------------------SP-VA-VIDG--HHP---N---I-----N------D---L--PL------------------------------LSIQVTKF-S-CG------------------GLALGFA-----HSHVVTDEHS-IWHFMNSW-AN-----------VT---R-G------D---------------------P---------------------------------------------------------I-----SY------------L---------PI-------------H-------------------------------------------------DR-M-F--F-K----------A----------------------------------D-----------K-------------------------------------------------------------------------------P------------------------------------------SA---------------KI------------------------AS---------------------------------------------------------------------R----M-------------------------NLP-----------------------LASQDVI----------------------------------------------------VVEQQQQQQQQQQ-QQQQK---------------------------------------------------------------------------------------------------------------------------------------------------------------------------------------------------------P----K-T--------S-Q----LV-EKLFHLS----HAQLDSLQ-------KCA---------------------------------G----VHPN------------------------------------------------------------------------------------------------M--------------S-----------------------------------------R---A----------FNPYELLSAHWWKHVTKAR-------------------N---------L---------------------E------E----------N--------K--------I-V-------RMSVFGDMR-----WR----V------S--------------------P---------L-------L-G----PAYFGNAIMFA-LA----S-----TT-SCD---LM----N------K-D---------------------LGDIA-FMIHNA-A----------KDC-D-E--ARVWPMIH------------------WLE------L----N---------G--------------------------------------------------------NIFGE-----------------RI---------QWDE-S--------SM-MHVVSSPK----F-N---VY-G-V-DF------G------WG--------KPVAV---RPASV-TR------------------DGE---L-VL------------------F-----------------P------G--SH-----G-----------------G--------I-DICM-----
>Bradi1g08880.1.p
----------------------GSR-----VT--------RY--------A-KST--------AASV------------TPV------R-------------------------------------------------P----------------------------------------------------------G----KT-------------------------HA------------------------------------------------------------LSA-------------L-D------------------------------NA---------------------ME------------WH-AV-HLV---------LYC-R--------------------------------------A------A-----P---------------GVGR-------------------------------------------------------DALKESLSEALSL-YPA----------------------------------------------------------------------MTGRL-V-------------R---A-A----------------Q-G----------------------------------------E---------------EGGAAGGWI---------V----------KC-N---D-----------------------A----GVRT-------------------VD-A-TA-A-V-T-LD-E---W--------------------------------------------LA------TASAD-----------EEMD---L-----------------------------------AYF-----------------------------EQ-M----G-----A---E---P-----Y------I---W--SP------------------------------FYVQLTEF-T-DK------------------SYALGLS-----CTHVHNDPTA-ASLFFHGW-AA-----------AH---R-R------A---------------------T-S-------------------------------------------------------------PY------------P---------PF----L--------H-------------------------------------------------SP-S-F-AV-S----------P----------------------------------T-----------T-----------P-------------------------------------------------------------------P------------------------------------------SPP--------------PL----------------------------------------------------------------------------------------------------L-A-----------------AKS--TAAP------------------------------------------------------------------------------------------------APPNS----------------------------------------------------------------------------------------------------------------------------------------------------------------------------------------------------------------D--------A-A----MS-SATFHFP----AAAMRALL-------SSL---------------------------------E-----------------------------------------------------------------------------------------------------------------------------------------------------------------P---G----------ATPFAALAALFWLRVAGHD-------------------A-------------------------------A------E----------S--------R--------Q-K-------ELTLALDFR-----KK----M------R--------------------A---------P-------L-P----TGYYGSAVHFT-RA----R-----AD-------LS-----------S-P---------------------LAAVA-AALDAC-V----------AGV-P-E--EELWAALE------------------WLH------A----R---------Q--------------------A------SA--------------------------------------PGG---GGGGEPF----------QMY-G--------PE-LTCVALDH----V-P---MY-G-T-EFV------------AGE-------PPARV---ACRVG-GA----------------EGEGV---V-IV------------------M-----------------P------A--AE-----G-----------------G--EAR-----DVVV-----
>Bradi1g12370.1.p
------------------------K-----VK--------IE--------S-SKI-----------V------------KPLYDDGTAA-------------------------------------------------P------P----------------------------PGA-------------------GG----EW-------------------------SP------------------------------------------------------------LSV-------------F-D------------------------------KV-------------------T-YT------------E--HV-ALI---------YAF-R--------------------------------------P------P-----S---------------PPN--------------------------------------------------------SDLELGLAKALAV-YRE----------------------------------------------------------------------MAGRL-G-------------D---G-P----------------D-GL---------------------------------------G----------------------RS---------V----------HL-N---D-----------------------A----GARF-------------------VE-A-SV-D-G-P-LAAS---L---------------------P--------------------LLVR--------PSP-----------VLKR---L-----------------------------------HP-------SS---------------------ID-D----D-----D---G---R-----P------A---E--EL------------------------------VLVQLTRF-S-CG------------------SLVLGFA-----GHHQIADGQS-AGNFLVAW-GL-----------AT---R-R------I--------------------SP---------------------------------------------------------V-----AP------------A---------PV-------------C-------------------------------------------------DR-A-T-RF-A----------P----------------------------------R-----------D-----------P-------------------------------------------------------------------P------------------------------------------LV---------------AF-------------------------P-------HR-----------------------------------------------------------ET--E-Y-K------------------------LP---------------------------P-----------L--------------------------------------------------QAKKK-HETDEDDD----------------------------------------------------------------------------------------------------------------------------------------------------------------------------------------------EEEFAET-A----A-H--------E-K----VK-VHKMHLS----KEFVARLK-------ARA---------------------------------A----AA------------------------------------------------------------------------------------------------S-S--------------S-----------------------------------------R---G----------YTTFQSVVAHLWRAITAAR-------------------G---------L---------------------G------A----------G--------V--------G-T-------KVRISVSGR-----TR----M------R--------------------P---------P-------V-PR---DGYFGNLVLWA-FP----R-----AD-AGD---LV----A------R-P---------------------LGHAA-ELVRAA-V----------AAV-D-D--AYFRSFVD------------------FAS---SGVV----E---------A--------------------------------------------------------EGLV-------PTA-DSDQT---------------AL-C--------PN-LELDTWLG----I-N---FC-D-L-DF------G------GG--------CPFYF---MPTYF-PM------------------EGS---L-FL------------------A-----------------P------S--FL-----G-----------D-----G---G----M-EAYV-----
>Bradi1g13730.1.p
--------------------GGGLR-----LR--------VL--------D-TAV-----------V------------TPA------A-------------------------------------------------P-----------------------------------PL--------------------PP----CS-------------------------LP------------------------------------------------------------LTY-------------L-D------------------------------MQ-------------------W-IH------------SP-PV-ERV---------FFF-Q--------------------------------------S------S-----P---------------------------------------------------------------DT----GL-I-SRLKDSLSTALRL-FFP----------------------------------------------------------------------LAGRL-R-------------I---A-T-GTA-----------TT-A----------------------------------------R----------------------HH---------I----------LY-QPG-D----------------------------GVAF-------------------TL-A-EY-D-A-D-LS-D---L------------------A-SD--------------------HRPR--------KVS-----------ELAH---L-----------------------------------VP-------P----------------------LQ-P----------T---E---------G------G---A--AL------------------------------LAVQATVL-L-RSDR---------------PGLALGVT-----VHHAACDGAG-STSFLHAW-AA-----------AC---A-G------P---------------------G-A-----DDES--------------------------------------------FVF-----RQ------------P---------PV-------------I-------------------------------------------------DR-T-L--I-A---------------------------------------------------------E-------------------------------------------------------------------------------P------------------------------------------Q----------------GL-------------------------------YDH------------------------------------------------------------------Y-A----------------------RNLLSTD------------------------EIEFV-----K------------------------------------------------------------------------------------------------------------------------------------------------------------------------------------------------------------------------------------------------------------------------M------S--------P-D----QV-LATFTLS----IEHLQGVK-------DAV---------------------------------A----GE-----------------------------------------AVRRGQT--------------------------------------------------P--------------P-----------------------------------------P---G----------CSTLVAALGFIWSCYCRAQ-------------------A---------T---------------------D------S----------AG----GGIE--------P-A-------YFIVPVDHR-----KW----M------K--------------------P---------P-------V-P----AAYFGNCIGPG-IG----A-----AP-KKE---LA----SGG---AG-G---------------------LLAAC-AAIAAG-VE---------KAV-A-S--PEWETLVE-------------------------------------------------------------------------------------------------------------------------RI-KE-------VGA-R--------GV-LSVAGSPR----F-R---VY-D-V-DF------G------FG--------RPAKV---EIVSV-AR------------------TGA---M-AV------------------A-----------------E------G--RS-------CV--------------G--------M-EVGI-----
>Bradi1g28211.1.p
------------------------T-----AR--------RS--------E-PEL-----------V------------APA------R-------------------------------------------------P------T----------------------------P----------------------R----ET-------------------------KL------------------------------------------------------------LSD-------------L-D------------------------------DQ------------------WT-LR------------F--YE-SVV---------GFF-R--------------------------------------SPPPGKEN-----R---------------AGAG------------------------------------GG-------N----NV-A-KALKAALAGALTH-YYP----------------------------------------------------------------------IAGRL-R-----------------K-LP-G-------------G-N----------------------------------------K----------------------LA---------V----------DC-T---A-----------------------E----GVVF-------------------VE-A-AA-D-V-R-LE-E---L------------------G--E---------------------PLL------P-PYP-----------CVEE---F-----------------------------------LG-------D----------------------AG-D----P-----R---D---V-----V------G---K--PL------------------------------LYMQVTQL-K-CG------------------GFVIGLH-----MCHCIADGFG-ILQFIKSI-AD-----------FA---C-G------E---------------------L-V-------------------------------------------------------P-----TT------------L---------PV-------------W-------------------------------------------------KR-D-V--Y-T----------A----------------------------------R-----------I-----------P-------------------------------------------------------------------P------------------------------------------SM---------------DH-------------------------I-------Y-------------------------------------------------------------P--A-Y-KPF-----------LC---------GL---------------------------D-----------R------T-------------------------------------------GD-----------------------------------DVM-------------------------------------------------------------------------------------------------------------------------------------------------------------------------LS-T----Q-P--------E-N----MV-VQYFFFG----PREIETLR-------SHI---------------------------------Q----GQ--------------------------------------------------------------------------------------------------L--------------S-----------------------------------------K---S----------ATTFELITAVMWRCRTLAL-------------------G---------Y---------------------G------S----------C--------Q--------K-V-------RVMFTLNSR-----GR-SINS------D--------------------T---------P-------L-P----RGYYGNAHFSP-MV----E-----AT-VDE---LT----G------K-P---------------------LAHIL-ELMRKA-K----------LDT-T-M--DCMESMVD------------------LMA------L----W---------R--------------------E------Q---------------------------------------PP---------------------FGM-D--------RV-YEVSDTKW----IGG---GN-A-L-RL------G------KA--------ELIAA---GTPLA-G-DLVSKLIS-------------------Y-----------------HT-----------------RCK----N--ED-----G-----------E-----D---S----T-VVSL-----
>Bradi1g32280.1.p
----------------------G-------IS--------VM--------R-SEL-----------V------------KPS------E-------------------------------------------------D------T----------------------------P----------------------Q----GP-------------------------FW------------------------------------------------------------LSN-------------L-D------------------------------LG-------------------V-RS------------G--YS-PTI---------YLF-R--------------------------------------P------N-------------------------------------------------------------GK-------G---FFS-V-DVLRTALAKALVP-FYP----------------------------------------------------------------------LAGRL-G-------------T---A----P-------------D-G----------------------------------------R----------------------LE---------I----------DC-N---A-----------------------K----GAVF-------------------VV-A-QS-D-A-V-LE-D---L------------------E--E---------------------GFS--------PAS----------KAMRD---L----------------------------------FVP-------P----------------------YP------------K---E---VG----P------G---A--PL------------------------------LLLQVTLL-R-GG------------------GVVLGTG-----MHHYALDGRS-SFHFIQTW-SS-----------IA---R-S------G---------------------S---------------------------------------------------------I-----GAAI---------EA---------PF-------------L-------------------------------------------------DR-S-S--L-R----------A----------------------------------R-----------S-----------P-------------------------------------------------------------------P------------------------------------------VV---------------LF-------------------------D-------H-------------------------------------------------------------S-HE-Y-L-----------------GP------P---------------------------T-----------T------V-------------------------------------------NN-NN-NNNNNN--------------------------------------------------------------------------------------------------------------------------------------------------------------------------------------------------------K----A-P--------T-E----LA-GAILRVS----SAQASALR-------ART---------------------------------G---------------------------------------------------------------------------------------------------------------------------------------------------------------------G----------ESLFRSLVSHIWRCACKAR-------------------E---------L---------------------P------H----------D--------A--------K-S-------RLYTVVDMR-----AR----L------A--------------------P---------P-------L-P----GAFLGNAGART-SV----T-----AK-VGD---LV----A------G-P---------------------LSFGA-RRLRVA-T----------GKG---D--DYARSLVD------------------YLE------T----V---------M--------------------T------S----------------------------PGSG-------SGP---GRE---L------------P-D--------TD-LRVISWMG----M-A---SH-D-A-DF------G------WG--------APVLV---APAAM-SY------------------TWF---V-YS------------------V-----------------G------D--GT-----G-----------D--------------V-AVAV-----
>Bradi1g34850.1.p
------------------------T-----VR--------RG--------E-PVL-----------V------------SPS------A-------------------------------------------------P------T----------------------------P----------------------R----ET-------------------------KP------------------------------------------------------------LSD-------------I-D------------------------------DG------------------EG-MR------------F--YS-SGI---------HLY-R--------------------------------------A------N-----P---------------DKRG---------------------------------------------Q----DP-A-AVIREALAKALVL-YYP----------------------------------------------------------------------LAGRL-K-----------------E-E--A-------------G-R----------------------------------------K----------------------LV---------V----------EC-G---A-----------------------Q----GVMF-------------------VE-A-EA-D-L-T-AA-D---F------------------G--D----------------------VQ-----SP-PFP-----------CFEQ---F-----------------------------------IL-------EST-------------------TVA-G----V-----E---P---V-----I------D---R--PL------------------------------LYIQVTRL-K-CG------------------GFIFGQR-----FCHCVVDAPG-GMQFEKAI-CE-----------LA---R-G------A---------------------A-T-------------------------------------------------------P-----SI------------T---------PS-------------W-------------------------------------------------GR-E-M--F-M----------A----------------------------------R-----------Q-----------Q-------------------------------------------------------------------Q------------------------------------------QP---------------SY-------------------------P-------H-------------------------------------------------------------L--E-Y-S-----------------E------PS---------------------------G-----------G------G-------------------------------------------PE----------------------------------PDRM-------------------------------------------------------------------------------------------------------------------------------------------------------------------------LT-T----P-A--------S-D----MS-RVPFFFG----PNEIAGLR-------QRA---------------------------------P----PH--------------------------------------------------------------------------------------------------M--------------R-----------------------------------------G---A----------TSRFELVAACVWLCRTAAL-------------------G---------Y---------------------G------A----------D--------E--------E-V-------RLSFIVNAR-----GR----K------D--------------------V---------P-------L-P----EGFYGNAFAYS-VA----A-----AT-AGE---LC----A------G-G---------------------MGFAL-ELVKKA-K----------SAV-T-Y--DYLLSVAD------------------LMV------S--------------R--------------------G------R---------------------------------------PL---------------------FAL-T--------RT-YIVSDVSH----A-G---FK-S-V-DF------G------WG--------EPLYG---GPAKG-GEGPLPGV------------------T-NY-----------------FS-----------------RSK----N--GK-----G-----------E-----E---G----T-VVPV-----
>Bradi1g36980.1.p
------------------------T-----VT--------RV--------A-QRV-----------V------------APS------A-------------------------------------------------P------T----------------------------P----------------------G----GE-------------------------LP------------------------------------------------------------LSW-------------L-D------------------------------RY------------------PT-QR------------A--LI-ESL---------HVF-K------------------------------------------------------------------------G-------------------------------RAGAT-------E----GP-V-KAIERALAAALVS-YYP----------------------------------------------------------------------LAGRL-A-------------V---P-A--D-------------G-G----------------------------------------E----------------------LV---------V----------DC-T---G-----------------------E----GVWF-------------------LE-A-AA-G-C-T-LE-D---V------------------D--Y----------------------LE------Y-PLM----------MPKDE---L-----------------------------------LP------------------------------HP-T----Y-----P--AA---D-----PLP---ED---S--FI------------------------------LLVQVTQF-A-CG------------------GFVVGFR-----FSHAVADGPG-AAQFMTAV-GE-----------IA---R-G------R---------------------A-G-------------------------------------------------------P-----SV------------K---------PA-------------W-------------------------------------------------GR-E-A--IPSP---------P----------------------------------A-----------A----------AP-------------------------------------------------------------------V------------------------------------------GPL------------------------------------------------------------------------------------------------------------------------------------------------P---------------------------V-----------P---------------------------------------------------------------------------------------------------------------------------------------------------------------------------------------------------------------------------------------------------------------------------T-E--------L-R----LQ-YLAMDIS----TDYIEHFK-------ARF---------------------------------L----EQ--------------------------------------------------------------------------------------------------A--------------G-----------------------------------------H---R----------CSAFEVLIAKAWQARTRAA-------------------R---------F---------------------A------P----------G--------T--------P-V-------HVCFAMNAR-----SA----L------PQP------------------R---------A-------V-P----DGFYGNCYYIM-RV----S-----AP-AEA---VS----D------A-P---------------------LHEVV-RLIREG-K----------KRL-P-S--EFARWSRG------------------EMN------G-----------------------------------D----------------------------------------------PYR----IT---S--------------D-------CRT-LLVSDWSR----L-G---FA-E-V-DY------G------WG--------APVHV---VPLTN-LDYI----------------ATC---I-LV------------------R-----------------PSA-------HK-----------------P-----G--------A-RLIT-----
>Bradi1g36990.1.p
------------------------A-----VT--------KV--------S-EGP-----------V------------RPS------A-------------------------------------------------A------T----------------------------P----------------------S----DT-------------------------LP------------------------------------------------------------LAW-------------V-D------------------------------RY------------------PT-HR------------G--LV-ESV---------HIY-R--------------------------------------D------A-----F---------------QPPPAPEA--AAAAAAEEEEDQE----------KKKNNNNSK-------K----PP-A-AVVRSALADALVH-YYP----------------------------------------------------------------------FAGRI-V-------------E---D-A-AK-------------P-G----------------------------------------R----------------------PA---------V----------LC-C---A-----------------------E----GVYF-------------------VE-A-TA-N-C-T-LA-D---V------------------N--F----------------------LE------R-PLL----------LGKED---L-----------------------------------VP------------------------------YP-A----P-----ELWAV---E-----P------H---N--TL------------------------------AMIQVTTF-T-CG------------------GFVLGLR-----TNHAVADGTG-AAQFLNAV-GD-----------LA---R-G------L---------------------Q-E-------------------------------------------------------P-----RV------------K---------PV-------------W-------------------------------------------------AR-D-R--FPD----------P----------------------------------------------D----------IQ-------------------------------------------------------------------P------------------------------------------GPL------------------------------------------------------------------------------------------------------------------------------------------------P---------------------------E-----------L---------------------------------------------------------------------------------------------------------------------------------------------------------------------------------------------------------------------------------------------------------------------------P-V--------L-A----LE-YIAFDFP----VTYIDKIK-------SEY---------------------------------N----AC------------------------------------------------------------------------------------------------S-G--------------G-----------------------------------------K---H----------CSGFDIVIAKLWQSRTRAIIG---------------IPE---------S---------------------S------P----------S--------A--------D-V-------KLCFFASAR-----HV----L-------------------------------------K-------I-E----PGYWGNAIFPV-KV----T-----AA-AEK---VA----G------S-S---------------------VVELV-SIVREA-K----------KQM-A-E--DCLSWAEG------------------RTG------G--------------R--------------------D----------------------------------------------PFQ----MS---F--------------D-------YES-VYVSDWSK----L-G---FS-D-V-DY------G------YG--------TPMTA---GPLVN-CDLI----------------ASV---I-VM------------------K-----------------APA-------PL-----------------A-----G--------T-RLLA-----
>Bradi1g47180.1.p
------------------------T-----VE--------VL--------T-SEL-----------V------------VPA------E-------------------------------------------------P------T----------------------------P----------------------G----GS-------------------------IW------------------------------------------------------------LSN-------------L-D------------------------------LA-------------------G-RR------------G--YT-PTV---------YFF-R--------------------------------------P------N-----N---------------GSD-----------------------------------ESTE-------G---FFS-P-EAMKASLARALVA-FYP----------------------------------------------------------------------LAGRL-G-------------L---D-A--A-------------S-G----------------------------------------R----------------------VQ---------V----------DC-T---A-----------------------E----GVVF-------------------AT-A-RCQD-Y-S-LE-D---L-----------------MN--E----------------------FV--------PCD-----------AMRD---L----------------------------------LVP-------P----------------------TP------------P---P---N-----P------P---C--AL------------------------------LFVQVTRM-R-CG------------------GAVLGQA-----MHHSVVDARG-AALFFETW-AG-----------IS---R-G------A---------------------K-D-----------------------------------------------------C-L-----PV------------P---------PC-------------F-------------------------------------------------DH-T-L--L-A----------A----------------------------------R-----------P-----------A-------------------------------------------------------------------P----------------------------------------ARAV---------------LY-------------------------D-------H-------------------------------------------------------------P--E-Y-K-----------------PE------P---------------------------A-----------P------V-------------------------------------------DP-----------------------------------------VSAS-------------------------------------------------------------------------------------------------------------------------------------------------------------------------------------A-A----YA-SAIITVT----KQQVAALR-------ARC---------------------------------------------------------------------------------------------------------------------------------------------------------------------------------------------------V---G----------ASTFRAVVALVWQCACRAR-------------------G---------L---------------------A------S----------N--------A--------E-T-------RLYSMVDMR-----AR----L------D--------------------P---------P-------L-P----AGYFGNAVVRT-SV----S-----AT-VDE---IV----S------S-P---------------------VVHAA-RLARAA-T----------SQG---D--DYARSLVD------------------YLE------G----V---------D--------------------T------M----------------------------NLPR-------SGI---SR----------------------------AH-LRAISWMG----M-S---LS-D-A-DF------G------WG--------APAFM---GPALM-YY------------------SGF---V-YV------------------M-----------------N------A--PG-----K-----------D-----G---A----L-ALVL-----
>Bradi1g47190.1.p
------------------------K-----VE--------VL--------A-TEL-----------V------------VPA------G-------------------------------------------------E------T----------------------------P----------------------G----GS-------------------------IW------------------------------------------------------------LSN-------------L-D------------------------------LA-------------------A-RR------------G--YT-PTV---------YFY-R--------------------------------------P-----KN-----H---------------GAV-----------------------------------DPEE-------A---FFA-A-GAVKCSLAKALVA-FYP----------------------------------------------------------------------LAGRL-G-------------L---D-D--A-------------A-G----------------------------------------R----------------------LQ---------I----------DC-T---G-----------------------E----GAVL-------------------VT-A-RS-DHY-A-LD-E---L-----------------MS--E----------------------FV--------PCG-----------EMRD---L----------------------------------FVP-------A----------------------TP------------A---P---N-----P------P---C--AL------------------------------LLAQVTRL-R-CG------------------GVVLGLA-----LHHSVVDARS-AAHFVETW-AS-----------IS---R-G------N---------------------H-Q-----------------------------------------------------DAP-----LV------------P---------PC-------------F-------------------------------------------------DH-R-L--L-D----------A----------------------------------R-----------P-----------Y-------------------------------------------------------------------P----------------------------------------ARAV---------------LY-------------------------D-------H-------------------------------------------------------------P--E-Y-K-----------------PE------P---------------------------A-----------P------V-------------------------------------------DV---------------------------------------TPVSAS---------------------------------------------------------------------------------------------------------------------------------------------------------------------------------------T----YA-SAIITVS----KKQVAALR-------ARC---------------------------------------------------------------------------------------------------------------------------------------------------------------------------------------------------A---G----------ASTFRAVVALVWQCACRAR-------------------A---------L---------------------A------P----------G--------A--------E-T-------RLYSMIDMR-----PR----L------A--------------------P---------P-------L-P----QGYFGNAVVRT-SA----V-----VT-VDE---VV----S------S-P---------------------VAYGA-RRARAA-T----------SQG---D--DYARSLVD------------------YLE------T----V---------D--------------------T------M----------------------------NLPR-------SGI---SR----------------------------AH-LRAISWMG----M-S---LS-D-A-DF------G------WG--------APAFM---GPALM-YY------------------SGF---V-YV------------------M-----------------N------A--PG-----K-----------D-----G---A----V-ALAL-----
>Bradi1g47220.1.p
---------------------ALHN-----MT--------AL--------E-QRQ-----------V------------SPL--------------------------------------------------------P------S----------------------------PS------------------GTKP----RA-------------------------LP------------------------------------------------------------LTF-------------F-D------------------------------LV-------------------F-WD------------IP-PV-QRL---------FFY-D--------------------------------------N------A---------------------DVPGV----------------------------------PEF------LL----HE-L-PRFEKSLAMALHH-FYP----------------------------------------------------------------------LAGKL-S-------------CGSIT-P--E-------------S-A----------------------------------------A----------------------PE---------L----------VF-SDG-D----------------------------SVRL-------------------TV-A-AG-AGD-E-FH-D---L------------------A-GD---------------------HAR--------DTA-----------RLRP---L-----------------------------------LP-------R----------------------LT------------R---DG--V-----R------L---Q--DV------------------------------FAVQITVF-P-HA------------------GMCIGTT-----LHHAVADGSS-YLHFMKTW-AA-----------IH---RLG----------------------------G-P-----GCSL--------------------------------------------EAVP--VMGA------------A---------PL-------------F-------------------------------------------------DR-S-V--V-Q----------D----------------------------------E-----------D-------------------------------------------------------------------------------------------------------------------------------------------GL-------------------------------REEFL-----------------------------------------------------------R--D-H-A-----------------------------------------------------DK---------RLL-----------------------------------------------LEDD-----------------------------------------------------------------------------------------------------------------------------------------------------------------------------------------------------------------------REP--------G-S----AE-LATFRFT----DELLLRLG-------RKV---------------------------------E----SET-------------------------------------------------------------------------------------------------S--------------A-----------------------------------------R---R----------CSSYALACGAVWAGIMRAR-------------------G-------------------------------------------------G--------G--------S-T-------RFGFVTGCR-----PR----T------S--------------------P---------P-------V-P----GNYFGNCLGLC-RV----E-----DD-VQE---LS-----CGG--GG-GVI-TA----------------AAMAA-AAIWRA-I----------EGL-A-EEGRVFRGARG------------------WVR------L----------------------------------------------------------------------------------------------V-RE-----YACAG-A--------GA-VTVAGSPK----L-G---VYAA-T-DL------G----APWG--------RPRKV---EIVSV-ER------------------TGA---L-AL------------------AE--------------NGP------D--TD-----G-----------------G---G----I-EVGV-----
>Bradi1g47232.1.p
------------------------A-----VE--------IL--------E-SCM-----------V------------TPS------E-------------------------------------------------A------T----------------------------P----------------------T----NA-------------------------VW------------------------------------------------------------LSN-------------L-D------------------------------LL-------------------V-AR------------G--HT-PTV---------YMY-R--------------------------------------P------S-----S---------------DRPDT--------------------------------------------A---FFS-P-DVLKASLSKALVP-FYP----------------------------------------------------------------------LAGRL-D-------------Q---D----A-------------A-G----------------------------------------R----------------------PE---------I----------HC-G---G-----------------------E----GALF-------------------VT-A-RA-N-A-T-LD-D---L------------------G--D----------------------FA--------PSD-----------ELRR--TL-----------------------------------VP-------S----------------------AD-A----E-----A---G---V-----H------A---G--IL------------------------------AMFQVTFF-K-CG------------------GVCLGAA-----IHHTAADGLA-ALDFVNSW-AT-----------IA---R-G------G---------------------D-D----------------------------------------------D--------VR----GV------------L---------PC-------------L-------------------------------------------------DR-T-L--L-R----------A----------------------------------R-----------S-----------P-------------------------------------------------------------------P------------------------------------------SV---------------RF-------------------------D-------H-------------------------------------------------------------A--E-Y-S-----------------RRGDVSGGP---------------------------SK-----------------P--------------------------------------------------------------------------------------------------------------------------------------------------------------------------------------------------------------------------------------------------------------------T-R--------V-P----FD-SAILPMS----KAQIDVLK-------SGE------------------------------------------------------------------------------------------------------------------------------------------H--------------G-----------------------------------------K---R----------LSTFKAVVAHVWRSACEAR-------------------R---------L---------------------D------G----------A--------E--------D-T-------RLYITADAR-----SR----V------Q--------------------P---------P-------L-P----RGFFGNAIFRA-SA----A-----AK-VED---VV----GPG----NGP-------------------PRLEPVA-EMVAGA-T----------ARL-D-D--EYVRSLVD------------------YLG------L----E---------D--------------------A-----------------------------------AGLR-------KG----EWV---M------------P-E--------TD-LWVISWQG----L-P---IY-G-A-DF------G------WG--------SPAFM---GRACL-QF------------------SGL---V-YL------------------V-----------------P------G--PD-----G-----------D-----G---R----L-DVVV-----
>Bradi1g49060.1.p
------------------------R-----VLD-----------------T---------------VQLF---------APPP-----H-------------------------------------------------PRGESELS----------------------------P----------------------S----PL-------------------------AP------------------------------------------------------------LSG-------------L-D------------------------------AD-----------------PNV-LG------------V--TF-RSV---------RFF-P--------------------------------------P------H-----P---------------------------------------------------------------VS---LDP-L-DTLQRAFAAALAL-FPQ----------------------------------------------------------------------LAGSL-R-------------V---L-D--R-------------A-A----------------------------------------A----------------------VV---------V----------FS-G---S-----------------------N----AVPL-------------------VL-A-AS-DGL-S-VA-E--AV---------------------D----------------------AD------A-PDS-----------PLLD---L----------------------------------LAP------------------------------AD-V----------D---AG--------V------A---G--PA------------------------------LALQATRF-A-CG------------------GVALGMR-----VAHALCDGAG-ATRFLAAA-AR-----------FA---R-G------E---------------------P---------------------------------------------------------V-----AP----------------------PV-------------WA------------------------------------------------RR-E-L--L-G----------P----------------------------------R-----------D-----------P-------------------------------------------------------------------P------------------------------------------RVV------------APSF-------------------------D---------------------------------------------------------------TV-L-AP--D-Y-------------------------------------------------------DA----------V-----------------------------------------------------GP-YGGHG---------------------------------------------------------------------------------------------------------------------------------------------------------------------------------------------------------H----E-Q--------Q-K----LL-KVCFHVS----DVRVETLR-------ARL---------------------------------S----AE------------------------------------------------------------------------------------------------A-A--------------G-----------------------------------------V---R----------LTTFEVLAAFIWRARVKAN-------------------G---------T---------------------S------P----------E--------E--------T-V-------KMVYSMNIS-----KL----L------D--------------------P---------P-------L-P----EGYWGNVCVPV-YV----S-----LT-SGD---LL----G------R-S---------------------LAETA-TLVRKS-K----------REV-D-D--EYVRSYVD------------------FLE------L----R---------R--------------------R------E----------------------------GVTA-------TAG-------R----------------G--------GV-SAFTDWRR----L-G---HG-E-V-DF------G------WG--------GPDAV---LPLSW-RI------------------LGSEEPC-FL------------------V-----------------P---------------YGIS---------DERRRRG--------F-KVFV-----
>Bradi1g49330.1.p
------------------------------MA--------KS--------A-AAL-----------I------------TPA------R-------------------------------------------------A------T----------------------------P----------------------G----GV-------------------------LP------------------------------------------------------------LSS-------------I-D------------------------------RS------------------IV-GG------------L--QA-HTV---------QVF-D--------------------------------------R------P-----P-------------------------------------------------------SS-------A----CA-V-AALREGLARALVP-YYP----------------------------------------------------------------------VGGRV-T-------------P---C-G------------------G----------------------------------------A---------------------------------V----------DC-T---G-----------------------EL---GVWL-------------------LE-A-AA-SGC-D-AA-G---V--------------------------------------------LDG-----RVPGEL-----------------L-----------------------------------LP---------------------------------G----A-----E---K---L-----V------S---G--AV------------------------------LAAQVTRF-A-CG------------------GVAVGVS-----FSHAVMDGHG-AGQFLCAV-GE-----------HA---R-G------V---------------------A-P-------------------------------------------------------S-----VA------------S---------PV-------------W-------------------------------------------------AR-DAL--IPD---------IP----------------------------------R-----------S----------RP-------------------------------------------------------------------P----------------------------------------RGTPP---------------------------------------------------------------------------------------------------------------------------------------------PPMP---------------------------E------------------P--------------------------------------------------------------------------------------------------------------------------------------------------------------------------------------------------------------------------------------------------------------------E-P--------R-R----FV-YQVADVS----PDSIARVR-------KEY---------------------------------S----QL------------------------------------------------------------------------------------------------T-K--------------K-----------------------------------------K---A----------CSVFDAVTAVVFKCRALALLAT----------------T---------T---------------------E------L----------G--------E--------E-L-------RLGFAVGTQ-----HL----V------L--------------------P---------AG------V------AGYYGNCGNMA-RV----R-----LS-PAY---SA----S------A-S---------------------LGELV-VAIREG-K----------EKL-E-A--RVAGWLGGRDG---------------YFD---------------------P--------------------A----------------------------------------------PFP---------V-------E------D-------YGT-VAVSDVRH----L-G---FT-E-V-DY------G------FG--------EPRYF---FPPTH-HLGF----------------PNV---Y-YV------------------K-----------------PPK-------PK-----------------A-----G--------V-RLLL-----
>Bradi1g49350.1.p
------------------------D-----VE--------IT--------S-RTL-----------V------------RAS------D-------------------------------------------------P-----------------------------------PR-------------------GFP----AV-------------------------LP------------------------------------------------------------VSN-------------L-D------------------------------LI-------------------F-GS------------F--HV-FFI---------SVY-P--------------------------------------A------P-----T---------------A---------------------------------------GF-------P----AV-A-AAARAALPAFLSR-FFP----------------------------------------------------------------------FAGRI-V-------------P---N-A--S-------------T-G----------------------------------------I----------------------PE---------I----------HC-S---N-----------------------A----GAEL-------------------VI-A-RAGAGT-R-LA-D---V---------------------DF---------------------FD--------ADR-----------SLGR---I----------------------------------QVP----------------------------------------------------F-----Q------R---G--LA------------------------------LSLQLVGF-A-CG------------------GFALTWG-----SDHLLLDGRG-LTALPNAW-TE-----------LL---RTG----------------------------E---------------------------------------------------------L-----PW------------PD--------PL--S----------H-----------------------------------L-------------ARAS-L--F-L----------P----------------------------------R-----------S-----------P--------------------------------------------------------------CQY--P----------------------------------------------------------LSM-------------------------D---------------------------------------------------------------------A--E-F-V-----------------------RYD---------------------------APG--------SL------P----------------------------------------------NP---------------------------------------------------------------------------------------------------------------------------------------------------------------------------------------------------------------L----L-V--------A-T----LV-RRNYVVS----NAAVDRLR-------AAA---------------------------------S---------------------------------------------------------------------------------------------------------------------------------------------------------------------G----------SSRLEALSAHVWKLLATAV-------------------G---------T---------------------S-----------------D--------T--------H-C-------RMAWLVDGR-----RV----L------DMGKY----------------P---------G-------A-A----TAYLGNVLTYA-SR----E-----AA-VET---IS----A------S-P---------------------LGDVA-AMAAAA-I----------GEALR-Q--ERYEALVD------------------WME------E----H---------K--------------------G------A--FRE--------------------EGGKWTE-------AV---------GL----------GTG-S--------PA-LVVSAFVP----F-RV-----E-G-DF------G------FG--------KPRMV---MPWIR-PG------R---------LGSAA---M-TL------------------I-----------------R------S--PT-----G-----------D-----G---S----W-LVTA-----
>Bradi1g50770.2.p
------------------------S-----LQ--------IA--------S-RTL-----------I------------QAS------A-------------------------------------------------P-----------------------------------PP-------------------GFP----SI-------------------------HA------------------------------------------------------------VSN-------------L-D------------------------------LV-------------------L-GP------------F--PI-YLI---------CLY-P--------------------------------------P------A-----P------------------------------------------------------SGL-------P----AV-L-SAVRAALPGFLSA-FFP----------------------------------------------------------------------FAGRV-V-------------R---D-P--D-------------T-N----------------------------------------V----------------------PL---------V----------AC-S---N-----------------------A----GAEL-------------------VV-A-DA-A-T-P-LA-D---L---------------------D----------------------FA------E-IDA-----------SLGL---I----------------------------------QIP----------------------------------------------------F-----D------G---S--LP------------------------------LSLQLVRF-A-CG------------------GFALTVA-----TNHLLADGRA-FVLLLNCF-AE-----------MV---RTGG----GG---------------------G---------------------------------------------------------L-----SGG-----------P---------PR-------------L-------------------------------------------------DR-C-L--L-S----------P----------------------------------R-----------S-----------P-------------------------------------------------------------------P------------------------------------------RY-------------SPSL-------------------------D---------------------------------------------------------------------A--E-F-A-----------------------RFT---------------------------PA---------TMI----------------------------------------------------NP---------------------------------------------------------------------------------------------------------------------------------------------------------------------------------------------------------------L----L-T--------L-A----IR-RRLYRID----AADLAALQ-------NAA---------------------------------S----AS------------------------------------------------------------------------------------------------A-G--------------G-----------------------------------------R---R----------TSRFVALCAHVWKLLARAV-------------------G-------------------------------E------S----------D--------P--------S-C-------RMAWIVDGR-----KC----VGGVGEEE--------------------G---------GA------L------DRYVGNVVTYT-SQ----E-----AS-VGE---LL----A------T-P---------------------LHEVA-ATVRGA-I----------AGVMR-K--ERFQELVD------------------WVE------E----K---------K--------------------A------A--YK---------------------DGGKWTE-------AV---------NL----------GLG-S--------PT-LVISGLLP----F-AI-----D-G-DLG----GG------LG--------KPRLV---LPWVR----------------HGRLGSAA---V-TV------------------V-----------------P------C--PG-----G-----------D-----G---S--WFV----------
>Bradi1g52350.1.p
------------------------------VR--------VL--------S-TRT-----------V------------RPP------P-------------------------------------------------PE-----T----------------------------PC-------------------SPRL---RI-------------------------IP------------------------------------------------------------LAS-------------W-D------------------------------VA-------------------M-LS------------CN-YI-QKG---------LLF-S--------------------------------------P------P-----P---------------PSMS------------------------------------ST-------A----AL-V-QHLAAALSETLAD-YYP----------------------------------------------------------------------VAGRF-V-------------T---D-K--HH------------D-S----------------------------------------------------------SVGCSVS---------I----------DC-A---R-----------------------Q----GVEV-------------------IH-A-VA-DGV-S-MA-D---V------------------I-PP--------------------DADV--------P-P-----------VVES---F-----------------------------------FP-------L----------------------NG-A---VC-----H---D---G-----H------E---L--PL------------------------------FAAQITEL-AHDG------------------TVFLGFA-----CNHALADGAA-FWDFLNAW-AQ-----------IS---R-S------G---------------------S-PP----------------------------------------------------PSS-----RR------------R---------PL-------------L-------------------------------------------------DR-W-S--P-S----------A----------------------------------------------------------AK------------------------------------------------------------PIVL--P------------------------------------------C--------------------------------------------------------------------------------------------------------------------------------------------------------------------------------------------------------------------------------------------GDV-AD-LI--D-------------------------------------------------------------------------------------------------------------------------------------------------------------------------------------------------------R-S----P-PPG------P-P----LR-SRMLRFS----ADTLAALK-------NRA---------------------------------R----TE-----------------------------------------LLASG------------------------------------------------DAA-G--------------A-----------------------------------------E---A----------LTRFQALSSLMWRCITRAR-------------------NNHT------L---------------------P------P----------E----TETKS--------T-T-------TCRAAINNR-----GR----L------H--------------------P---------P-------L-P----PEYFGNCIDAV-ST----DS----VS-SSD---LL----L------L-G---------------------HGWAA-AAVGRS-V----------AAH-T-D--EDIRARVA-----------------AWVE------------------------------------------------------------------------------S----------PVV---YT----A-RW--------YD-P--------RG-TFMGSSPR----F-D---MY-G-C-DF------G------WG--------KPAAV---RSGKA-N-----------------KVDGR---V-SL------------------Y-----------------P------G--RE-----G-----------------G--------M-DAEV-----
>Bradi1g52367.1.p
------------------------------VL--------VV--------S-TRT-----------V------------SPP------P-------------------------------------------------P----------------------------------------------------------RH---GR-------------------------IP------------------------------------------------------------LTT-------------W-D------------------------------VS-------------------F-LS------------AN-YI-QKG---------LLY-L--------------------------------------P------P-----S---------------MS--------------------------------------ST-------A----AV-V-DHLAAALSETLAA-YYP----------------------------------------------------------------------VAGRF-V-------------T---D-K----------------D-P----------------------------------------------------------CGGCSVS---------I----------DC-G---G-----------------------Q----GVEL-------------------IH-A-VA-DGV-S-IA-D---V------------------I-PP--------------------DADV--------P-R-----------LVQS---F-----------------------------------FP-------L----------------------DG-A---VN-----H---D---G-----H------E---L--PL------------------------------LAVQVTEL-AADG------------------AIFLGFA-----YNHALSDGTA-FWAFLNAW-AQ-----------TA---R-S------N---------------------L-----------NL----------------------------------------DGPPP-----PS------------S---------PL-------------L-------------------------------------------------DR-W-S--P-D----------G----------------------------------G-----------P-----------AR------------------------------------------------------------PIVL--P------------------------------------------C--------------------------------------------------------------------------------------------------------------------------------------------------------------------------------------------------------------------------------------------ADVSAE-FI--E-------------------------------------------------------------------------------------------------------------------------------------------------------------------------------------------------------R-L----P-P--------P-L----LR-ERMLHFS----AESLRALK-------ERA---------------------------------G----QE-----------------------------------------LLAAG------------------------------------------------DTA-G--------------A-----------------------------------------A---A----------LTRFQALSSLLWRSITRAR-------------------N---------L---------------------P------A----------T--------Q--------P-T-------VCRVAINNR-----GR----L------E--------------------P---------P-------L-P----PAYFGNSIYAI-GT----EP----WV-SAE---LL----E------EGS---------------------HGRAA-AAVGRA-V----------AAH-T-D--GVIRAKVA-----------------AWME------------------------------------------------------------------------------K----------PVV---YN----L-RF--------FD-R--------AG-TMMGSSPR----F-D---MY-G-C-DF------G------WG--------RPLAA---RSGKG-N-----------------KSDGK---T-SL------------------Y-----------------P------S--GR-----D-----------E-----G---G----M-DAEL-----
>Bradi1g72200.2.p
VG----------------------R-----VR--------------------TCA-----------V------GTGRGRRPAVRGRS-GVR------------------------------------------------------A-------W-------------------LD----------------------G----EA-------------------------VP-------------------------SRDA-------------------------------EPV-------------F-N------------------------------RA-------------------A-ID------------T--YV-PIV---------LAY-H--------------------------------------A------P-----A---------------PS-------------------------------------------------------N-EALKEGLLRAVAP-YPH----------------------------------------------------------------------LLGRF-A-------------V---D----A-------------R-G----------------------------------------R----------------------RF---------L----------HL-N---N-----------------------E----GLLI-------------------IE-A-SV-P-V-D-LA-D---V------------------LAAG----------------------GG--------MTT-----------DVAD---L-----------------------------------YP-------T----------------------VP-E----E-------------S-----V------G---A--AL------------------------------LQVKFSRY-R-CG------------------GLLIGVI-----CHHHIADGNS-ASTFYTMW-AK-----------SG---K-G------F---------------------S---------------------------------------------------------------VP------------A---------PF-------------L-------------------------------------------------HR-A-A-TA-V----------P----------------------------------R-----------S-----------T-------------------------------------------------------------------P------------------------------------------KP---------------AF-------------------------D-------HR-----------------------------------------------------------SI--E-F-K-----------------------------------------------------------------G------G-------------------------------------------ED-VS----------------------------------D--SSKSY------------------------------------------------------------------------------------------------------------------------------------------------------------------DV-L----P-M--------D-K----IK-NLTVHFP----AEFIAELK-------ARV---------------------------------------------------------------------------------------------------------------------------------------------------------G-----------------------------------------T---R----------CSTFQCLLAHVWKKITVAR-------------------E---------L---------------------K------P----------E--------E--------F-T-------QVRVAVNCR-----GR----A------S--------------------P---------P-------V-P----MDFFGNMVLWA-FP----R-----LQ-VRD---LL----R------W-S---------------------YGGVV-GAIRDA-A----------ARI-D-E--EYIQSYVD------------------FGG------V----ADA-----NGE--------------------E------L----------------------------QATS-------T-----FGT---M------------L-C--------PDVPRARLWL-------------------F------G------TG--------PPSAF---VPPGL-PV------------------EGL---M-VF------------------V-----------------P------S--RT-----A-----------M-----G---S----V-DLFM-----
>Bradi1g72210.1.p
------------------------------ME--------IT--------G-SAM-----------L------------KPVY-----TA------------------------------------------------P-------------------------------HP-LA----------------------G----EK-------------------------VP------------------------------------------------------------LTV-------------F-D------------------------------RA-------------------A-LD------------M--FV-PMV---------LAY-P--------------------------------------A------P-----A---------------PS-------------------------------------------------------N-AALKEGLLRAVAP-SPH----------------------------------------------------------------------LAGRL-P-------------V---D----S-------------R-G----------------------------------------R----------------------RF---------I----------HV-N---D-----------------------E----GVLV-------------------IE-A-TV-A-A-D-LA-D---V------------------L-VG----------------------GR--------MAG-----------SVDD---L-----------------------------------YP-------K----------------------IP-E----E-------------N-----V------G---A--AL------------------------------LQVKLNRY-K-YR------------------GLVIGVS-----YHHHTADGVA-MDAFLTTW-AR-----------AV---R-E------G---------------------N-GF------------------------------------------------------T-----VP------------S---------FF-------------L-------------------------------------------------GR-E-A-TA-V----------P----------------------------------R-----------S-----------T-------------------------------------------------------------------P------------------------------------------KP---------------AF-------------------------D-------HR-----------------------------------------------------------SI--E-F-K-----------------------------------------------------------------A------R-------------------------------------------ED-NS----------------------------------N--SSKSY-----------------------------------------------------------------------------------------------------------------------------------------------------------------DAV-L----S-M--------Y-K----MK-NLAVHFP----AEFIADLK-------ARV---------------------------------------------------------------------------------------------------------------------------------------------------------G-----------------------------------------F---R----------CSTFQCLLAHAWKKLTVAR-------------------G---------L---------------------K------S----------E--------E--------F-T-------QVKVAVNCR-----GK----A------S--------------------S---------P-------V-P----TEFFGNMVLWA-FP----R-----LQ-ARD---VL----S------W-S---------------------YGRVV-GAIRDA-V----------GRV-D-E--EYIQSFVD------------------FGA------V----ADA-----NGE--------------------E------L----------------------------QATA-------G-----AGT---M------------L-C--------PD-IEVDSWLG----F-K---IN-R-L-DF------G------TG--------TNTVF---LPPDL-PI------------------EGL---L-VF------------------V-----------------P------S--CT-----E-----------M-----G---A----V-DLVL-----
>Bradi1g72220.1.p
------------------------------ME--------IT--------G-TTM-----------L------------KPAY-------------------------------------------------------P------T-----------------------PHP-LA----------------------G----DR-------------------------VP------------------------------------------------------------LTI-------------F-D------------------------------RA-------------------A-ID------------T--YV-PIV---------LAY-P--------------------------------------A------P-----A---------------PS-------------------------------------------------------N-EALKEGLLKGVAP-YPH----------------------------------------------------------------------MAGRL-A-------------V---D----H-------------R-G----------------------------------------R----------------------RF---------I----------HL-N---N-----------------------E----GVLV-------------------IE-A-AA-T-T-AVLA-D---V------------------L-AA----------------------GG--------MTT-----------DVAD---F-----------------------------------YP-------T----------------------VP-E----E-------------S-----V------G---E--AL------------------------------LQIKLSRY-R-CG------------------GLVIGVM-----VHHHIVDGHS-ASMFCSTW-AR-----------AV---R-E------G---------------------N-GF------------------------------------------------------R-----AP------------S---------PA-------------L-------------------------------------------------DR-A-A-TA-A----------P----------------------------------R-----------G-----------M-------------------------------------------------------------------P------------------------------------------KP---------------AF-------------------------D-------HR-----------------------------------------------------------FI--E-F-K-----------------------------------------------------------------G------S-------------------------------------------QG-SS----------------------------------SGGEDKSY------------------------------------------------------------------------------------------------------------------------------------------------------------------EV-L----P-M--------D-K----IK-NLTVHFP----AEFVAELK-------ARV---------------------------------------------------------------------------------------------------------------------------------------------------------G-----------------------------------------A---R----------CSTFQCLLAHVWKKMTAAR-------------------G---------L---------------------K------P----------E--------E--------F-T-------QVRVAVNCR-----GR----A------R--------------------P---------A-------V-P----MDFFGNMVLWA-FP----R-----LQ-ARD---VL----R------L-S---------------------YRGVV-AAIRDA-A----------ARI-D-D--EYIQSYVD------------------FGG------L----ADA-----NRE--------------------D------L----------------------------LATA-------A-----MGT---M------------L-C--------PD-IEVDSWLG----F-S---LH-D-L-DF------G------TG--------PASAF---LPPGL-PV------------------EGL---M-VF------------------V-----------------P------S--RA-----S-----------K-----G---S----V-DLFI-----
>Bradi1g72230.1.p
------------------------------MEI-------IT--------G-SEM-----------L------------RPAYVDGS-AA------------------------------------------------P-------------------------------HR-LS----------------------G----EK-------------------------VP------------------------------------------------------------LTV-------------F-D------------------------------RA-------------------S-LD------------I--FV-PSM---------LAY-P--------------------------------------A------P-----A---------------PS-------------------------------------------------------N-DALKDGLRRAVAA-YPH----------------------------------------------------------------------LAGRL-A-------------L---D----G-------------R-G----------------------------------------R----------------------RY---------I----------HV-N---D-----------------------E----GALL-------------------IE-A-TV-G-V-D-LA-E---V------------------L-VD----------------------GR--------MVA-----------STDH---L-----------------------------------YP-------A----------------------IP-E----E-------------N-----I------G---V--AL------------------------------LQIKLNRY-K-CG------------------GLVIGIT-----SHHQAADGHS-MSTFFTVW-AR-----------AV---R-E------G---------------------K-GF------------------------------------------------------V-----AP------------A---------PF-------------L-------------------------------------------------DR-A-A-TA-V----------P----------------------------------R-----------S-----------T-------------------------------------------------------------------P------------------------------------------TP---------------VF-------------------------D-------HR-----------------------------------------------------------SV--E-F-T-----------------------------------------------------------------------------------------------------------------------------------------------------------C-GGSKSY------------------------------------------------------------------------------------------------------------------------------------------------------------------AV-V----P-M--------D-R----IK-NLTVHFT----ADFVADLK-------ARV---------------------------------------------------------------------------------------------------------------------------------------------------------S-----------------------------------------A---R----------CSTFQCLLAHVWKKTTAAR-------------------D---------L---------------------N------P----------E--------E--------F-T-------QVRVAVNCR-----GR----A------N--------------------P---------P-------V-P----MDFSGNMVLWA-FP----R-----LR-VRD---LL----S------W-S---------------------LGAVV-GAIRDA-V----------ARI-D-D--EYIQSFVD------------------YGA------V----ADA-----DGE--------------------E------L----------------------------VATA-------AD----AGT---M------------F-C--------PD-LEVDSWLG----F-K---FH-Q-I-DL------G------TG--------PPSAF---LPPDL-PI------------------EGL---M-IF------------------V-----------------P------S--RN-----A-----------K-----G---G----V-DLFM-----
>Bradi1g72237.1.p
------------------------------ME--------IT--------S-SAM-----------L------------RPAY-----SV------------------------------------------------P-------------------------------HR-LS----------------------G----EK-------------------------VP------------------------------------------------------------LTV-------------F-D------------------------------RA-------------------S-LD------------I--FV-PSM---------LAY-P--------------------------------------A------P-----A---------------PS-------------------------------------------------------N-GALKDGLRRAVAA-YPH----------------------------------------------------------------------LAGRL-A-------------L---D----L-------------R-G----------------------------------------R----------------------RY---------I----------HV-N---D-----------------------E----GVLL-------------------IE-A-AV-G-V-Y-LA-D---V------------------L-VD----------------------GR--------MDA-----------RVDD---L-----------------------------------YP-------A----------------------IP-V----E-------------N-----I------G---A--AL------------------------------LQIKLNRY-R-CG------------------GLVVGIS-----SHHHAAAGHS-MGLFFTTW-AS-----------AV---R-E------G---------------------K-DF------------------------------------------------------I-----AP------------T---------PF-------------L-------------------------------------------------DR-A-T-TA-V----------P----------------------------------R-----------S-----------T-------------------------------------------------------------------P------------------------------------------KP---------------VF-------------------------D-------HR-----------------------------------------------------------SV--E-F-T-----------------------------------------------------------------------------------------------------------------------DA----------------------------------C--FGKSY------------------------------------------------------------------------------------------------------------------------------------------------------------------AV-V----P-M--------D-R----IR-NFTVHFT----ADFIANLK-------ARV---------------------------------G----VG--------------------------------------------------------------------------------------------------V--------------D-----------------------------------------V---R----------CSTFQCLLAHVWKKITAAR-------------------D---------L---------------------N------P----------E--------G--------F-T-------KVRVAVNCR-----SR----A------N--------------------P---------P-------V-P----MDFCGNMVLWA-FP----R-----LQ-VRE---LL----N------W-S---------------------HGSVV-GAIRDA-V----------ARI-D-D--EYIQSFVD------------------YGA------V----ADA-----GGE--------------------E------L----------------------------VATA-------AD----AGT---M------------F-C--------PD-LEVDSWLG----F-R---FH-E-L-DF------G------TG--------APSAF---VPPDL-PI------------------EGL---M-IF------------------V-----------------P------S--RM-----A-----------K-----G---G----V-DLFM-----
>Bradi1g75810.1.p
------------------------------IQ--------VS--------S-RRL-----------V------------KAS------D-------------------------------------------------T------S-----------I----------------Q----------------------P----HV-------------------------AA------------------------------------------------------------VSH-------------L-D------------------------------LI-------------------T-NC------------A--QA-SVR---------CVY-R--------------------------------------K------P-----T---------------NGDL-----------------------------------GCF-------S----AV-V-AAFEAHLPSLLNH-FFS----------------------------------------------------------------------LAGRI-V-------------I---D-R--A-------------T-G----------------------------------------V----------------------PE---------L----------HC-F---N-----------------------Q----GAEL-------------------VV-G-HA-D-L-E-LC-G---M---------------------D----------------------WG------L-PEE-----------SLGR---I----------------------------------QVP----------------------------------------------------Y-----A------E---D--LP------------------------------LSVQLLSF-A-CG------------------GFAVVWA-----TNTLIGDGNV-GVMLVRMF-SE-----------LS---RTG----------------------------T---------------------------------------------------------L-----SWG-----------G---------PT-------------H-------------------------------------------------DS--------K----------P----------------------------------R-----------D-----------P-------------------------------------------------------------------P------------------------------------------SY-------------GTKV-------------------------A------------------------------------------------------------------------SMF-T-----------------------PWD---------------------------HE-----------------H-----------------------------------------QVNA----------------------------------------------------------------------------------------------------------------------------------------------------------------------------------------------------------------L-T----A-E--------E-S----FV-GRLYYVE----AQDIARLR-------ADA---------------------------------D----ADAG-------------------------------------------------------------------------------------------AGTG-R--------------Q-----------------------------------------R---A----------ATRVQAMSAYLWKVLARIV-------------------ATS-KL----L--------------------SE------D----------E--------K--------R-C-------RLLWWVDGR-----RR----F------SA-------------------P---------E-------L-RA-RLQNYAGNVTSYV-VA----D-----AA-ADR---VL----G------E-P---------------------MSGVA-GMVRDA-I----------AEV-DYD--EMYQQMVD------------------WME------V----H---------K--------------------P------G----------------------------RFVE-------TS---------TV----------GLG-S--------PT-LAQTMWSS----F-KD-----D-T-DF------G------FG--------KAALA---MPAES-SLGRL-----------C---MAM---L-SISA-K--------------------------------P----------------G-----------D----PG---T----W-LVSA-----
>Bradi2g03437.1.p
------------------------E-----IP-GDCE--YLG--------P-PDL-----------I------------PPN------G-------------------------------------------------P------T----------------------------P----------------------R----HT-------------------------LY------------------------------------------------------------LSN-------------L-D------------------------------DQ------------------RF-LR------------F--SI-KYL---------YVF-P--------------------------------------A------S-----G----------------------------------------------------------------A----IP-I-PTLKAALAAALVE-YYP----------------------------------------------------------------------LAGRL-K-------------P---S-E-EE-------------E-G----------------------------------------K----------------------LV---------V----------EC-N---A-----------------------E----GALF-------------------AE-A-AL-PGI-A-AA-D---F------------------R--G----------------------AR------P-PHK-----------SWRK---L-----------------------------------LY-------R----------------------VD------S-----N---G---F-----V------D---V--PP------------------------------LVVQVTHL-G-CG------------------GMVLCTA-----INHCLCDGIG-TAHFLHAW-AR-----------AA---A-A------R---------------------G---------------------------------------------------------I-------------------S---------PVSGIAIV-------H-------------------------------------------------DR-R-A--L-R----------P----------------------------------R-----------R-----------P-------------------------------------------------------------------P------------------------------------------LI---------------AF-------------------------T-------H-------------------------------------------------------------P--E-Y-S-----------------NG-------------------------------------------------------------------------------------------------NA-DA-AGIAHL--------------------------------------------------------------------------------------------------------------------------------------------------------------------------------------------------------L----G-G--------Q-P----LS-PVSLTFT----ASHLAHLK-------NQL---------------------------------L----TSPSS-----------------------------------------------------------------------------------------PSSPAPA--------------L-----------------------------------------K---R----------CTSFEALAAAVWRAWVRAL-------------------D---------P---------------------S------P------SPS-S--------L--------P-V-------KLLFSVNVR-----NR----L------T--------------------P---------E-------L-P----AGFYGNGFVLG-CA----E-----ST-AAQ---LTA---S------D-S---------------------MAATV-RLVQGA-K----------DSV-D-D--AYVRSMVD------------------LLE------A----D---------R--------------------G------RK--------------------------------------P-----------------------DL-A--------AS-LVISAWTR----L-G---LE-E-L-DF------G------NG--------APLHM---GPLTS-EI------------Y-----------C-VF------------------V-----------------PV-----A---------G-----------D----PR---G----V-SVLV-----
>Bradi2g04980.1.p
------------------------S-----VS--------RL--------P-QRL-----------V------------LPA------E-------------------------------------------------P------T----------------------------P----------------------A----GP-------------------------LR------------------------------------------------------------LSW-------------L-D------------------------------RY------------------PT-QM------------A--LI-ESL---------HVF-K--------------------------------------P------A-----P---------------AHDG---------------------------------------------A----DP-A-RTIERALAQALVR-YYP----------------------------------------------------------------------LAGRL-A-------------F---T-D--D-------------G-G----------------------------------------Q----------------------SH---------V----------DC-G---GP---------------------GS----GVWF-------------------TE-A-AA-A-C-G-LE-D---V------------------D--Y----------------------LE------H-PMM----------IPKDA---L-----------------------------------LP-------P----------------------TP------------H--AA---E-----EGD---ER---R--LV------------------------------LLVQVTSF-A-CG------------------GFVVGFR-----FSHAVADGPG-AAQFMAAV-GD-----------LA---R-G------A---------------------E-S-------------------------------------------------------L-----SM------------E---------PQ-------------W-------------------------------------------------GR-D-A--VPD----------P----------------------------------A-----------G----------AV-------------------------------------------------------------------V------------------------------------------GAL------------------------------------------------------------------------------------------------------------------------------------------------P---------------------------D-----------P---------------------------------------------------------------------------------------------------------------------------------------------------------------------------------------------------------------------------------------------------------------------------AGA--------K-R----LE-YLAMDIS----ADYIDHFK-------SQY---------------------------------N----SSNN----------------------------------------------------------------------------------------------G-G--------------G-----------------------------------------A---R----------CSAFEVLVAKAWQSRTRAA-------------------G---------F---------------------D------P----------S--------A--------T-V-------HLCFAMNAR-----PL----L------H--------------------A---------S-------L-PS-AGAGFYGNCYYIM-RV----S-----AP-AGK---VS----G------S-S---------------------VPEVV-KIIKDG-K----------RRM-P-A--EFARWASG------------------EAG------A------------GGE--------------------D----------------------------------------------PYR----IT---S--------------D-------YRT-LLVSDWTR----L-G---FA-E-V-DY------G------WG--------PPAHV---VPLTN-LDYI----------------ATC---I-LV------------------K-----------------PWA-------HK-----------------P-----G--------A-RLIT-----
>Bradi2g04990.1.p
------------------------S-----VS--------RL--------A-QRL-----------V------------LPA------E-------------------------------------------------P------T----------------------------P----------------------S----GP-------------------------LR------------------------------------------------------------LSW-------------L-D------------------------------RY------------------PT-QM------------A--LI-ESL---------HVF-K--------------------------------------P------A-----P---------------ARHA-----------------------------------DAC-------P----GP-A-RTIERALAQALVR-YYP----------------------------------------------------------------------LAGRL-A-------------F---T-D--D-------------G-G----------------------------------------Q----------------------SH---------V----------DC-G---GP---------------------RS----GVWF-------------------TE-A-EA-A-C-G-LE-D---V------------------D--Y----------------------LE------H-PMM----------ISKDE---L-----------------------------------LP-------P----------------------TP---------------AA---E-----EGD---ER---R--LV------------------------------LLVQVTSF-A-CG------------------GFVVGFR-----FSHAVADGPG-AAQFMAAV-GD-----------LA---R-G------A---------------------E-S-------------------------------------------------------L-----SM------------E---------PQ-------------W-------------------------------------------------GR-D-A--VPD----------P----------------------------------A-----------G----------AV-------------------------------------------------------------------V------------------------------------------GAL------------------------------------------------------------------------------------------------------------------------------------------------P---------------------------D-----------P---------------------------------------------------------------------------------------------------------------------------------------------------------------------------------------------------------------------------------------------------------------------------AGA--------K-R----LE-YLAMDIS----ADYIDHFK-------AQY---------------------------------N----STNN------------------------------------------------------------------------------------------------G--------------G-----------------------------------------A---R----------CSAFEVLVAKAWQSRTRAA-------------------G---------F---------------------D------P----------S--------T--------T-V-------HLCFAMNAR-----PL----L------H--------------------A---------S-------L-PS-AGAGFYGNCYYIM-RV----S-----AP-AGK---VS----G------S-S---------------------VPEVV-KIIKDG-K----------RRM-P-A--EFARWASG------------------EAG------A------------GGE--------------------D----------------------------------------------PYR----IT---S--------------D-------YRT-LLVSDWTR----L-G---FA-E-V-DY------G------WG--------PPAHV---VPLTN-LDYI----------------ATC---I-LV------------------K-----------------PWA-------HK-----------------P-----G--------A-RLIT-----
>Bradi2g05480.1.p
------------------------K-----VT--------RI--------S-EGP-----------V------------KPA------S-------------------------------------------------P-----DT----------------------------P----------------------G----HT-------------------------LP------------------------------------------------------------LAW-------------V-D------------------------------RY------------------PT-HR------------G--LV-ESM---------HIF-R--------------------------------------S------G-----A---------------DAAP-------------------------------------------------------GVIRDALAKALVF-FYP----------------------------------------------------------------------LAGRI-V-------------E---P-E-KEAAAA-AAAAAAGEN-G----DGE---------------------------------K-K-------------APAASFPLG---------V----------RC-A---G-----------------------D----GVYF-------------------AE-A-EA-E-C-S-LE-D---V------------------R--F----------------------LE------R-PLL----------LPKED---L-----------------------------------VP------------------------------YP-G----P-----DKWSV---E-----P------H---N--TI------------------------------MMMQITKF-T-CG------------------GFVMGLR-----FNHASADGMG-AAQFIKAV-GD-----------MA---R-G------L---------------------P-E-------------------------------------------------------P-----AV------------K---------PV-------------W-------------------------------------------------DR-E-K--FPN----------P----------------------------------------------S----------IK-------------------------------------------------------------------P------------------------------------------GPL------------------------------------------------------------------------------------------------------------------------------------------------P---------------------------E-----------L---------------------------------------------------------------------------------------------------------------------------------------------------------------------------------------------------------------------------------------------------------------------------P-V--------L-A----LD-YIVLDFP----TGYIDGLK-------AQY---------------------------------K----AH--------------------------------------------------------------------------------------------------S--------------G-----------------------------------------K---F----------CSGFDVLTAKLWQCRTRAL-------------------N---------L---------------------E------P----------G--------A--------T-V-------KLCFFASVR-----HL----L-------------------------------------K-------L-D----PGYYGNSIFPV-KM----S-----AP-SEK---VL----G------S-S---------------------VMEVI-DMIREA-K----------QRM-A-V--EFFQFAKE------------------ETK---------------------Q--------------------D----------------------------------------------PFQ----MS---F--------------D-------YES-IYVSDWSK----L-G---FS-D-V-DY------G------FG--------PPMFA---GPLVN-NDFI----------------ASV---V-IL------------------K-----------------APL-------PL-----------------D-----G--------T-RMLA-----
>Bradi2g10330.1.p
----------------------ADP-----VR--------IV--------S-RRT-----------I------------QPR------S-------------------------------------------------P------R-A-------------------------------------------------P----ED-------------------------IH------------------------------------------------------------LTP-------------W-D------------------------------LC-------------------L-LT------------ID-YI-QKG---------LLL-P--------------------------------------K------P-----A---------------DPV----------------------------------------------D----DL-V-DALASSLALALDR-FYP----------------------------------------------------------------------LAGRL-V-------------V---D-H----------------H-H----------------------------------------QVP-----------DDDGKMSITVL---------L----------RC-A---G-----------------------Q----GAEL-------------------VH-A-TA-PGA-A-AM-D---I------------------V-GS---------------------VHT--------PSS-----------LVWA---L-----------------------------------FP-------L----------------------NQ-V---VG-----A---D---AAV---E------S---L--PL------------------------------LSAQVTEL-A-D-------------------GVFVGVS-----MNHSAGDGTA-FWEFFNAW-SE-----------IN---R-R------G---------------------N-E------------------------------------------------------MS-----SR------------R---------PVQ------------Q-------------------------------------------------QR-W-F----T----------G----------------------------------T-----------S-----------PV------------------------------------------------------------PIAM--P------------------------------------------F--------------------------------------------------------------------------------------------------------------------------------------------------------------------------------------------------------------------------------------------SKL-QH-VV--Q-------------------------------------------------------------------------------------------------------------------------------------------------------------------------------------------------------R-F----Q-R--------PAA----VA-ECFFTFS----GASIKKLK-------ARA---------------------------------N----DE-----------------------------------------IEMAG-------------------------------------------------GA-G--------------A-----------------------------------------I---I----------ISSLQALLAHLWRAVCRAR-------------------L---------A---------------------R------P----------E--------Q--------E-T-------SYSMLVGCR-----GR----V------T------------------------------G-------I-P----EDYMGNAVTFG-KA----R-----ST-AGE---IM----G------N-G---------------------LGWAA-LQLNRV-V----------ASF-D-E--ASVREWLG-----------------RWAA------------------------------------------------------------------------------D----------PRF---VYN-----GE------VSSG-G--------TA-LATGSSPR----F-D---VF-G-N-DF------G------WG--------KPVAV---RSGSG-N-----------------KIDGK---A-TV------------------F-----------------Q------G--PEE---QG-----------E-----G---S----M-SLEV-----
>Bradi2g23740.1.p
---------------------AAPI-----VT--------VV--------S-KQT-----------V------------VPE------G-------------------------------------------------VW-----A--------------------------------------------------AT----GD-------------------------LK------------------------------------------------------------LSV-------------S-D------------------------------MP-------------------M-LS------------CH-YI-QKG---------LFF-P--------------------------------------K------P-----P---------------VGM---------------------------------------------------PI-T-ASLATALARALAV-FPA----------------------------------------------------------------------LAGRL-V-------------T---L-P----------------D-D----------------------------------------R----------------------IV---------I----------RC-DE--G-----------------------A----SVEL-------------------YH-A-VA-PAL-S-LA-D---F-----------------LV-PD---------------------ADV--------PTR-----------LTKD---L-----------------------------------FP-------M----------------------DR-T---VS-----Y---E---G-----H------R---R--RL------------------------------TSFQVTVL-G-DG------------------AVFVGFV-----ANHAVVDGTS-FWHFFNTW-AG-----------LC---R-G------A---------------------E--------------------------------------------------------AP-----EV-----------QP---------PD-------------F-------------------------------------------------RR-N-F--F-G---------------------------------------------D-----------S-----------TA------------------------------------------------------------VLRF--P-------------------------------------GSEGPAV---------------TF--------------------------------------------------------------------------------------------------D-------------------------------------------------------------------------------------------------------------------------------------------------------------------------------------------------------------------------------------------------------------------------------------------------------------------------------------------------A-A--------A-P----LR-ERVIHFS----AAAIRDMK-------AAA---------------------------------N----RRKTS----------------------------------GRAK----------------DNAEV--------------NGKLAH----------------D--------------S-----------------------------------------R---E----------ISSFQSLCAHMWRAVTRARL------------------R---------L---------------------S------A----------D--------A--------V-T-------TFRMAVNCR-----HR----L------R--------------------P---------S-------I-S----PLYFGNAIQSV-AT----H-----AT-VSE---LA----S------E-D---------------------FPWAA-AKLHAT-V----------VAH-E-D--GAIRQAAA-----------------DWEA------------------------------------------------------------------------------A----------PRC---FP----L-GN--------PD-G--------AA-LTMGSSPR----F-P---MY-DGN-DF------G------WG--------RALAV---RSGRA-N-----------------KFDGK---M-SA------------------F-----------------P------G--QA-----G-----------D-----G---S----V-DVEV-----
>Bradi2g36670.1.p
------------------------A-----VR--------RR--------V-AEL-----------V------------CPA------V-------------------------------------------------A------T----------------------------P----------------------R----ET-------------------------KR------------------------------------------------------------LSD-------------I-D------------------------------DQ------------------DT-LR------------G--HV-RFA---------LFY-R--------------------------------------G------G-----S---------------QKQD---------------------------------------------D----DP-V-GVIRRALAEALVP-YYP----------------------------------------------------------------------LAGRL-R-----------------E-V--V-------------A-R----------------------------------------K----------------------LV---------V----------DC-A---G-----------------------Q----GVLF-------------------VE-A-DA-D-V-R-LA-E---IQA---------------AG--P----------------------LT------P-PFP-----------CMDQ---L-----------------------------------LF-------D----------------------AQ-G----S-----D---G---I-----L------N---A--PL------------------------------LLIQVTRL-L-CG------------------GFVFALR-----LNHTVCDAIG-IVQFMGAV-AE-----------LA---R-G------L---------------------P-S-------------------------------------------------------P-----TV------------N---------PA-------------W-------------------------------------------------SR-E-L--L-E----------A----------------------------------R-----------S-----------P-------------------------------------------------------------------P------------------------------------------SP---------------SF-------------------------P-------H-------------------------------------------------------------R--E-Y-D-----------------L------LP---------------------------P-----------P------P-------------------------------------------PP-----------------------------------------------------------------------------------------------------------------------------------------------------------------------------------------------------------------------P-P--------S-D----MV-LRTFSFS----SGNIATIK-------KRL---------------------------------G----DD---------------------------------------------------------------------------------------------------------------------------------------------------------------K----------STTFEALAAALWLARTAAL-------------------E---------I---------------------P------A----------G--------E--------L-A-------RLVVIANFR-----PI----A------AGP-DP--------------GL---------G-------L-P----AGYYGNACVPP-TA----L-----AD-AGE---LTTSSSA------M-S---------------------LREAA-ALVRGA-K----------AAV-T-A--DYVRSTAD------------------VLA------E--------------R--------------------G------R---------------------------------------PC---------------------LAL-D--------NL-LVVSDLRH----A-G---FR-G-V-DF------G------WA--------GPVYG---GPADT-VFGVC------------------------F-----------------FV-----------------AVK----G--ED-----G-----------E-----E---A----V-AVPV-----
>Bradi2g36910.1.p
------------------------T-----VT--------RT--------S-KSL-----------V------------PPS------S-----------------------------------------------SSP------T----------------------------P----------------------A----ATED---------DAPV-------PVIMR------------------------------------------------------------LST-------------I-D------------------------------RV------------------PG-LR------------H--LV-LSL---------HAF-D--------------------------------------G------H-----G---------------VVAG-------------------------------EDDEERI-------R----WP-A-RVVREALGKALVD-YYP----------------------------------------------------------------------FAGRF-V-------------V---D-E----------------E-G----------------------------------------E----------------------VG---------V----------KC-S---G-----------------------E----GAWF-------------------VE-A-KA-E-C-S-LE-E---A------------------R--H----------------------LDG-----N-PMEM--------VIPKED---L-----------------------------------LP------------------------------EP-I----P-----G--VD---------P------L---D--IP------------------------------LIMQVTEF-T-CG------------------GFVVGLI-----SVHTIADGLG-AGQFINAV-AD-----------YA---R-G------L---------------------P-K-------------------------------------------------------P-----RV------------S---------PV-------------W-------------------------------------------------AR-D-L--VPD----------P----------------------------------------------------------PKM-----------------------------------------------------------------P------------------------------------------APP------------------------------------------------------------------------------------------------------------------------------------------------P---------------------------K-----------L---------------------------------------------------------------------------------------------------------------------------------------------------------------------------------------------------------------------------------------------------------------------------E-L--------L-D----LR-HFTVDLS----PDHIAKVK-------SQY---------------------------------F----AS--------------------------------------------------------------------------------------------------T--------------G-----------------------------------------H---R----------CSAFDVVVAVTWQSRTRAL-------------------R---------L---------------------A------G----------AG------YD--------D-V-------HVCFFANTR-----HL----ML-----H-G------------------G---------A-------G-A----AGFYGNCFYPV-RA----T-----CG-SAE---VA----S------A-D---------------------VAGVV-KVVRDA-K----------ARL-A-G--DVARWAVG------------------GFE---------------------Q--------------------D----------------------------------------------PYE----LT---F--------------T-------YDS-LFVSDWTR----L-G---FL-E-A-DY------G------WG--------PPAHV---VPFSY-HPFM----------------AVA---V-IG------------------A-----------------PPK-------PK----------L------------G---S------RVMT-----
>Bradi2g41620.2.p
------------------------K-----VT--------RS--------E-PVL-----------V------------HAA------A-------------------------------------------------AA-----T------------------------GADED----------------------E----EC-------------------------YY------------------------------------------------------------LSN-------------L-D------------------------------QH---------------------VA------------V--VM-KTV---------HVF-S--------------------------------------P------S-----G---------------DMGA-----------------------------------ASG-------G----DP-A-AVLMEALRRVLVH-YYP----------------------------------------------------------------------FQGSL-A-------------V---N------------------G-G----------------------------------------R----------------------LA---------V----------RN-D---R-----------------------R----GVPF-------------------VA-A-DA-D-C-E-LE-D---V------------------G--D--------------------VVLA-----AA-PEA----------AVQGQ---L-----------------------------------VF-------D----------------------IE-D----A------------------------------A--TL------------------------------LTVQVTRF-R-CG------------------GFALGVA-----MNHCLADGVA-AAEFLRSW-AE-----------TA---R-G------A---------------------P---------------------------------------------------------L-----SV------------P---------PF-------------L-------------------------------------------------DR-T-V--L-R----------A----------------------------------R-----------------------P-------------------------------------------------------------------N------------------------------------------AG---------------LY-------------------------A-------G-------------------------------------------------------------Q--E-F-A-----------------E------ME---------------------------D-----------V------S-------------------------------------------GL-AA-------------------------------------------------------------------------------------------------------------------------------------------------------------------------------------------------------------L-Y----S-S--------E-P----RV-RRAFAID----AATLARLK-------QQA---------------------------------------------------------------------------------------------------------------------------------------------------------G-----------------------------------------Q---G----------CSTFAALTAFVWRATAHAM-------------------R---------M---------------------A------P----------E--------Q--------R-T-------KLLFAVDCR-----RR----L------D--------------------P---------P-------L-P----RGFFGNAVVFA-CC----V-----SA-AGD---LL----A------E-P---------------------LSAAA-RSVRDA-I----------ERT-D-D--AFVRSAIG------------------HVE------A----T---------R--------------------A------RA--------------------------------------PP----------------------SM-T--------AT-TLVTAWNR----L-G---FS-A-A-DF------G------WG--------EAVRS---GPAEL-PR------------------EEV---V-MF------------------V-----------------R------D--AR-----D-----------S-----G---G----I-VVLL-----
>Bradi2g43510.1.p
------------------------T-----VS--------KS--------P-PAL-----------V------------PPV------G-------------------------------------------------P------T----------------------------P----------------------R----GA-------------------------LP------------------------------------------------------------LSS-------------I-D------------------------------KT------------------AA-VR------------V--SV-DFI---------QVF-P--------------------------------------P------S-----T---------------DGA-------------------------------------SA-------G----DQ-V-AAMRDGFARALVP-YYP----------------------------------------------------------------------VAGRI-A-------------E---P-T----------------P-G----------------------------------------D----------------------LV---------V----------DC-T---G-----------------------E----GVWF-------------------VE-A-AA-S-C-S-LA-D---V------------------N--G----------------------LE------R-PLL----------IPKGE---L-----------------------------------IP------------------------------RP-P----P-----E---E---K-----L------E---D--LI------------------------------LMAQVTKF-T-CG------------------GFAVGIC-----FSHLVFDGQG-AAQFLKAA-GE-----------LA---R-G------L---------------------P-A-------------------------------------------------------P-----SV------------A---------PV-------------W-------------------------------------------------DR-D-A--IPD----------P----------------------------------P-----------K----------LP-------------------------------------------------------------------R------------------------------------------GPP------------------------------------------------------------------------------------------------------------------------------------------------P---------------------------S-----------F---------------------------------------------------------------------------------------------------------------------------------------------------------------------------------------------------------------------------------------------------------------------------T-A--------F-N----FV-TQVVEIS----PENIARIK-------EDF---------------------------------K----AA------------------------------------------------------------------------------------------------T-G--------------G-----------------------------------------E---T----------CSTFDAVTAVVFKCRALAV-------------------E---------L---------------------P------D----------T--------A--------E-V-------RLGFAASTR-----HL----L------Q--------------------G---------V-------L-PS-V-DGYYGNCVYPV-GI----T-----RS-SKT---IR----E------A-A---------------------LTEVV-GVMREA-K----------EAL-T-V--RFTDWMRG------------------GAK---------------------D--------------------D----------------------------------------------HYN----VP---L--------------D-------YGT-VTVSDWSR----V-G---FN-E-V-DY------G------FG--------EPGYV---FTLND-DVNIV---------------ASV---I-YL------------------K-----------------PPT-------PK-----------------R-----G--------I-RLML-----
>Bradi2g43520.1.p
------------------------T-----VT--------KS--------P-PAL-----------I------------PPA------G-------------------------------------------------P------T----------------------------P----------------------G----GS-------------------------LP------------------------------------------------------------LSS-------------I-D------------------------------KT------------------AA-VR------------V--SV-DFI---------QVF-P--------------------------------------S------S-----A---------------DAPR------------------------------------DQ-------G----AS-V-ATMREGFAKALVH-YYP----------------------------------------------------------------------VAGRI-A-------------E---P-V----------------Q-G----------------------------------------E----------------------PE---------V----------EC-T---G-----------------------E----GVWF-------------------VE-A-EA-S-C-T-LE-D---A------------------R--N----------------------LE------R-PLC----------IPKEE---L-----------------------------------LP------------------------------RP-P----P-----E---V---R-----L------E---D--TV------------------------------LLAQITKF-T-CG------------------GFSVGIC-----FSHLVFDGQG-AAQFLKAV-GE-----------MA---R-G------L---------------------P-E-------------------------------------------------------P-----SL------------K---------PI-------------W-------------------------------------------------SR-D-A--IPN----------P----------------------------------P-----------K-----------P-------------------------------------------------------------------PL-----------------------------------------GPP------------------------------------------------------------------------------------------------------------------------------------------------P---------------------------S-----------F---------------------------------------------------------------------------------------------------------------------------------------------------------------------------------------------------------------------------------------------------------------------------T-A--------F-N----FE-KSVVEIS----LDSIKRVK-------DQV---------------------------------A----SE------------------------------------------------------------------------------------------------T----------------S-----------------------------------------Q---K----------CSTFDVVTAIIFKCRALAI-------------------G---------F---------------------A------P----------E--------A--------D-V-------RLGFAAGTR-----HL----L------N--------------------N---------V-------L-PS-V-EGYYGNCVYPG-GL----A-----KT-SQD---VK----E------A-S---------------------LVEIV-TAIREA-K----------DAL-S-T--RFLDWMSG------------------GAK---------------------E--------------------N----------------------------------------------HYN----VS---L--------------D-------YGT-LIVTDWSH----V-G---FN-E-V-DY------G------FG--------EPSYV---FTMND-DVNIV---------------PSV---V-YL------------------K-----------------PPK-------PK-----------------Q-----G--------I-RLVL-----
>Bradi2g55250.1.p
-------------------SGSGSG-----IT--------VV--------S-RHA-----------V------------RPD------G-------------------------------------------------PP-----S--------------------------------------------------AV----GD-------------------------LT------------------------------------------------------------LSV-------------S-D------------------------------LP-------------------M-LS------------CH-YI-QKG---------LFF-P--------------------------------------A------P-----D------------------------------------------------------VPM-------A----SL-V-SLLLSSLSRALAV-FPA----------------------------------------------------------------------LAGRL-V-------------T---L-P----------------D-D----------------------------------------R----------------------IV---------I----------RC-N---G-----------------------A----GVEF-------------------HH-A-VA-PAL-S-LD-D---F-----------------LV-PN---------------------ADV--------PTG-----------LTKD---L-----------------------------------FP-------M----------------------DR-T---VS-----Y---E---G-----H------R---R--PL------------------------------TSFQVTVL-G-DG------------------AVFIGIV-----ANHAVVDGTS-FWHFFNAW-AA-----------LC---R-G------A---------------------S---------------------------------------------------------P-----RI----------------------PD-------------F-------------------------------------------------RR-N-F--F-G---------------------------------------------D-----------S-----------KA------------------------------------------------------------VLRF--P-------------------------------------GGVGPAV---------------TF--------------------------------------------------------------------------------------------------D-------------------------------------------------------------------------------------------------------------------------------------------------------------------------------------------------------------------------------------------------------------------------------------------------------------------------------------------------A-D--------A-P----IR-ERIFHFS----RDAIRELK-------ALA---------------------------------N----RRPSS----------------------------------SSAAAAAGG-----------QDAEV--------------YGKMAH-----------DPKN-T--------------E-----------------------------------------G---E----------ISSFQSLCAQIWIATTRARK------------------R---------L---------------------A------S----------D--------A--------T-T-------TLRVAVNCR-----HR----L------R--------------------P---------A-------I-S----AAYFGNAIQSA-PT----T-----AT-VSE---LA----S------G-D---------------------LRWAA-ARLHAS-L----------AAY-G-D--SAIRGAAA-----------------AWQA------------------------------------------------------------------------------A----------PRC---FP----L-GN--------PD-G--------AV-VTMGSSNR----F-P---MY-EGN-DF------G------WG--------RPLAV---RSGRA-N-----------------KFDGK---M-SA------------------F-----------------P------G--RA-----G-----------D-----G---S----V-DIEI-----
>Bradi2g60886.1.p
------------------------E-----VK--------VV--------E-SCF-----------L------------TPG------D-------------------------------------------------E------T----------------------------P----------------------T----HG-------------------------LW------------------------------------------------------------LSP-------------L-D------------------------------LE------------------QV-GG------------G--HT-PTV---------YFY-R--------------------------------------S------E-----P---------------GS--------------------------------------AG-------D---FFD-V-ARLKAAMAKALVA-FYP----------------------------------------------------------------------LAGRL-G-------------V---D----R-------------N-G----------------------------------------R----------------------TE---------I----------DC-A---G-----------------------Q----GVLF-------------------VV-A-HS-D-F-T-ID-D---F------------------S--D----------------------CQ--------PSP-----------ELRK---L----------------------------------FVP-------H------------------------------------I---D---D-----S------S---G--VV------------------------------SGIQVTFL-K-CG------------------GVALGTA-----LHHVAVDGIS-AFHFFQTW-SA-----------FS---R-S-----NG---------------------D-N-GT------------------------------------------------V---S-----LE------------L---------PC-------------H-------------------------------------------------DR-T-L--L-R----------G----------------------------------R-----------C-----------P-------------------------------------------------------------------P------------------------------------------IV---------------HL-------------------------D-------AL------------------------------------------------------------K--V-F-Y-------------------------P--------------------------------------FK------L-------------------------------------------NP-----------------------------------------CEPL-------------------------------------------------------------------------------------------------------------------------------------------------------------------------------------G-A----IS-NTIFVFS----NNQVDTLK-------RAC---------------------------------------------------------------------------------------------------------------------------------------------------------------------------------------------------G---G----------VSTFCAVTAHVWRCMCAAR-------------------Q---------L---------------------P------P----------D--------T--------M-T-------RLTLMANVR-----GR----I------K--------------------P---------P-------L-P----ACYFGNAIIWL-TS----T-----CK-VND---VV----SPS---EE-T---------------------MVSVA-NQIKGT-I----------RQM-D-D--EVVHSAID------------------YLE------L----H---------E--------------------M------G----------------------------SRPA-------PPI---GNS---L------------P-K--------TE-LRVVSWLG----M-P---VY-D-A-DF------G------WG--------KPLMM---LRAVV-LR------------------AGV---V-YL------------------M-----------------D------G--RQ-----G-----------D-----G---S----V-QIVV-----
>Bradi2g60892.1.p
-----------------------EE-----VK--------VL--------E-SCL-----------V------------MPG------E-------------------------------------------------E------T----------------------------P----------------------T----HG-------------------------LW------------------------------------------------------------LSP-------------L-D------------------------------LV------------------LA-GR------------G--HT-PAV---------YFY-R--------------------------------------F------V-----S---------------GS--------------------------------------TG-------D---FFD-V-AKLKAAMAKALVA-FYP----------------------------------------------------------------------LAGRL-R-------------V---D----D-------------S-G----------------------------------------R----------------------TE---------I----------DC-A---G-----------------------Q----GVLF-------------------VV-A-HS-D-F-A-AD-D---F------------------N--D----------------------CQ--------PSP-----------ELRK---L----------------------------------FVP-------H------------------------------------I---D---G-----S------S---G--IV------------------------------FGVQVTFL-K-CG------------------GVALGTA-----LHHVAADGVS-AFHFFQTW-SA-----------FS---R-N-----NG---------------------E-N-VT------------------------------------------------T---T-----LD------------L---------PC-------------H-------------------------------------------------DR-T-L--L-R----------A----------------------------------R-----------C-----------P-------------------------------------------------------------------P------------------------------------------VV---------------HP-------------------------D-------SL------------------------------------------------------------D--V-F-Y-------------------------P--------------------------------------FK------I-------------------------------------------NP-----------------------------------------CEPL-------------------------------------------------------------------------------------------------------------------------------------------------------------------------------------G-P----II-NKIFAIS----DDQVDALK-------RAC---------------------------------------------------------------------------------------------------------------------------------------------------------------------------------------------------G---G----------VSTFCAVTTHVWRCLCAAR-------------------Q---------L---------------------P------S----------D--------T--------T-T-------RLTFTANVR-----GR----M------R--------------------P---------P-------L-P----AHYFGNAIIWL-TS----A-----GK-VHD---VA----SPS---KE-M---------------------MASVA-SRIRGT-I----------RRM-D-E--EVVHSAID------------------YLE------Q----Q---------E--------------------T------G----------------------------NKPA-------PPS---GNS---L------------S-K--------TE-LRVVSWLG----M-P---VY-D-A-DF------G------WG--------KPLMM---LRAVV-PR------------------AGV---V-FL------------------M-----------------D------G--GR-----G-----------D-----G---S----V-HILI-----
>Bradi2g60898.1.p
------------------------E-----VK--------VV--------E-TCI-----------V------------KPS------E-------------------------------------------------E------T----------------------------P----------------------Q----RR-------------------------LW------------------------------------------------------------LSP-------------L-D------------------------------LV------------------LV-NR------------G--HT-PTV---------YFY-R--------------------------------------A------E-----P---------------GSGS------------------------------------GG-------G---FFD-V-ARMKAAMAKALVA-FYP----------------------------------------------------------------------LAGRL-S-------------V---D----G-------------N-G----------------------------------------R----------------------PE---------I----------DC-A---S-----------------------Q----GAIF-------------------VV-A-HS-D-L-T-VD-D---F------------------I--D----------------------FQ--------PSP-----------ELRR---L----------------------------------FVP-------R------------------------------V-----I---D---E-----S------P---S--IM------------------------------CAIQVTFL-K-CG------------------GVAFGTA-----LHHVATDAIG-AFHFLQTW-AA-----------LS---K-D------G---------------------E-D-GA----------------------------------------------------L-----EE------------R---------PC-------------H-------------------------------------------------DR-T-L--L-R----------A----------------------------------R-----------S-----------P-------------------------------------------------------------------P------------------------------------------VV---------------NP-------------------------D-------VF------------------------------------------------------------S--A-F-C-------------------------P---------------------------------------K------L-------------------------------------------NL-----------------------------------------SKPS-------------------------------------------------------------------------------------------------------------------------------------------------------------------------------------G-S----IV-SEIFVIS----KDQVAALK-------RAC---------------------------------------------------------------------------------------------------------------------------------------------------------------------------------------------------G---R----------VSTFCAMSAHVWRCMCIAR-------------------R---------L---------------------S------S----------D--------A--------T-T-------RLTFPANVR-----RS----L------K--------------------P---------P-------L-P----VGYFGNGIIWL-GT----A-----SK-VKD---IT----S------M-E---------------------LASVA-GQVRGA-V----------RRM-D-D--ELVHSAID------------------YFE------M----A---------E--------------------M------D----------------------------SKPA-------PG------S---M------------P-E--------TE-LRVISWLG----M-P---AY-D-V-DF------G------WG--------KPLVM---LRAVS-ER------------------AGF---V-YL------------------M-----------------D------G--AQ-----G-----------D-----G---S----V-RMVV-----
>Bradi2g60904.1.p
------------------------K-----VK--------VV--------E-SCL-----------V------------RPC------E-------------------------------------------------E------T----------------------------P----------------------R----HG-------------------------LF------------------------------------------------------------LSP-------------L-D------------------------------LE------------------AA-NR------------R--HT-PTV---------YFY-R--------------------------------------Y------V-----P---------------GSD----------------------------------------------D---FFD-V-DRLKVAMARALVF-FYP----------------------------------------------------------------------LAGRL-D-------------V------------------------G----------------------------------------Q----------------------PE---------I----------DC-A---S-----------------------Q----GALF-------------------VV-A-RS-D-L-T-VD-Y---F-----------------DN--N----------------------FQ--------PSP-----------ELKK---L----------------------------------FVP-------R------------------------------------L---D---D-----S------P---S--IL------------------------------LAVQVTFL-K-CG------------------GVALGTL-----LHHAAIDAVS-AFHFFQTW-AA-----------FS---K-D------G---------------------E-G-AA------------------------------------------------MR--------LE------------L---------PC-------------H-------------------------------------------------DR-T-L--L-R----------A----------------------------------R-----------S-----------P-------------------------------------------------------------------P------------------------------------------TV---------------HP-------------------------D-------AL------------------------------------------------------------S--V-F-Y-------------------------P---------------------------D-----------KD-----K-------------------------------------------NV-----------------------------------------SEPSL------------------------------------------------------------------------------------------------------------------------------------------------------------------------------------G-E----VS-SEIFVIS----KDQVAALK-------RAC---------------------------------G-----------------------------------------------------------------------------------------------------------------------------------------------------------------G---H----------VSTFCALSTHVWRCMCLTR-------------------R---------L---------------------P------L----------D--------A--------T-T-------RLTFAANVR-----RS----L------R--------------------P---------P-------L-P----DTYFGNGVIVL-GT----V-----AK-VHD---VV----AP-----E-E---------------------MASVA-SQIKGT-V----------RRM-D-D--ELVHSAID------------------YME------L----N---------K--------------------M------G----------------------------RKPG-------AP----PSN---L------------P-A--------TE-VRIISWLG----M-P---MY-D-A-DF------G------WG--------KPLVM---LRAVQ-ER------------------VGL---V-YL------------------M-----------------D------S--QQ-----D-----------D-----G---S----I-RILM-----
>Bradi3g02310.1.p
------------------------E-----VQ--------IL--------S-SKL-----------V------------KPA-----AE-------------------------------------------------PTNN--DT-----------L---------------AE----------------------P----EC-------------------------IP------------------------------------------------------------LSV-------------F-D------------------------------KV-------------------T-YQ------------I--QM-AII---------YAF-A--------------------------------------P------P-----A---------------PT-------------------------------------------------------T-AALEKGLALALAD-HRA----------------------------------------------------------------------FAGQL-V-------------T---R----E-------------E-G---------------------------------------------------------------PA---------V----------LL-N---D-----------------------R----GARV-------------------VE-A-RV-DDA-D-LI-D---V------------------A--P----------------------PK--------PKP-----------ELLM---L-----------------------------------HP-------D----------------------LA-V----E--------------------------H---E--EV------------------------------VVLQLTRF-R-CG------------------SLVVGFT-----AHHAVADGRG-TSSFLVAW-GR-----------AT---R-G------L---------------------D---------------------------------------------------------M-----GL------------P---------PL-------------Y-------------------------------------------------HH-EGL--F-M----------P----------------------------------R-----------L-----------S-------------------------------------------------------------------P------------------------------------------RV---------------EF-------------------------D-------HR-----------------------------------------------------------NR--E-Y-Y------------------------LP---------------------------P-----------S------P-------------------------------------------FA-VA------------------------------------------------------------------------------------------------------------------------------------------------------------------------------------------------------------SI-A----D-K--------E-S----IL-VHKAHFT----KDFIAHLR-------AAA---------------------------------S----H-------------------------------------------------------------------------------------------------G-L--------------S-----------------------------------------R---P----------FSRFETILAHIWRTITRAR-------------------G---------L---------------------A------P----------N--------E--------T-S-------TIRLSVDGR-----DR----L------G--------------------------------------V-P----ARYANNLVLWA-FP----H-----TT-VSD---LL----T------K-P---------------------LMHAA-QLIHDE-V----------GRVAD-A--GYFQSFID------------------FAC---SGNI----K---------E--------------------------------------------------------EGLS-------PSAALNLRD---------------VL-C--------PD-LEVHSWLT----F-P---FY-D-L-DF------G------TG--------SPAYV---MPSYF-PA------------------EGL---I-FL------------------M-----------------P------S--YI-----G-----------D-----G---S----I-DAFV-----
>Bradi3g12497.1.p
-------------------NGTTAA-----VT--------VT--------G-SRT-----------V------------APS------K------------------------------------------------------------------------------------------------------------R----KP-------------------------TT------------------------------------------------------------LAT-------------F-D------------------------------LP-------------------Y-IT------------FY-YN-QKL---------LLY-R--------------------------------------L------P-----S---------------AVD--------------------------------------F-------H----DA-A-ARMAASLADALAL-FHP----------------------------------------------------------------------LAGRI-LLQD--------VDK---D-G----------------G-G----------------------------------------V----------------------LV---------V----------DG-----E-----------------------E----GAEV-------------------FE-A-AA-EGV-S-LA-E---L------------------A-GE------------------------------DCAEE-----------LMQR---L-----------------------------------VP-------Y----------------------TG-V---MN-----L---E---G-----L------R---R--PL------------------------------LAVQLTKL-R-D-------------------GMAVGCA-----FNHAVLDGTA-TWHFMTSW-AE-----------LC---R-G------L---------------------T--------------------------------------------------------SP-----TT------------L---------PV-------------H-------------------------------------------------DR-S-A--A-R---------------------------------------------S-----------T-----------KV------------------------------------------------------------RLTL--P-------------------------------------P--------------------------------------------------------------------------------------------------------------------------------------------------------------------------------------------------------------------------------------------------SAAAH-EATDP-------------------------------------------------------------------------------------------------------------------------------------------------------------------------------------------------------N-G----P-K--------P-P----LV-ARVFSFP----ASTVARIK-------AQA---------------------------------N----SS---------------------------------------------------------------------------------------------LLPG-T--------------T-----------------------------------------K---P----------FSTFQSLGGHVWRAVSKAR-------------------L---------L---------------------G------P----------S--------D--------I-T-------VFAVFADCR-----AR----L------S--------------------P---------P-------V-P----ASYFGNLIQAV-FT----G-----IP-AGM---LL----G------S-P---------------------PQLAA-GMLQKA-I----------DEH-D-A--AAVTRRLE-----------------EYEA------------------------------------------------------------------------------A----------PKL---FH----Y-SD--------AG-P--------NC-VAVGSSPR----F-K---VY-G-V-DF------G------FG--------RPERV---RSGGN-N-----------------KFDGM---V-YL------------------Y-----------------P------G--RG----EE-----------E-----G---G----I-DVEL-----
>Bradi3g13237.1.p
-----------------------ED-----VR--------IV--------S-RRM-----------I------------RPE--------------------------------------------------------P------TSTR-----------------------RPPE------------------LEPE----TV-------------------------IH------------------------------------------------------------LTP-------------W-D------------------------------LQ-------------------M-VT------------VE-HI-QKG---------ILL-P--------------------------------------K------H-----P---------------QGH----------------------------------------------S----HA-V-ERLASSFALALGR-FYP----------------------------------------------------------------------FAGRL-T-------------V---E-E-------------L--Q------------------------------------------Q-----------------DGGIAMS---------L----------RC-S---G-----------------------E----GAEF-------------------VH-A-VA-PGV-T-VA-D---I------------------T-SP---------------------VYV--------P-P-----------VVWS---F-----------------------------------FP-------L----------------------DG-V---LG-----L---D---AAV---A------S---L--PV------------------------------LAVQATEL-D-D-------------------GVFLAMS-----LNHGVADGTT-FWHFFNTW-SE-----------IS---R-R------S---------------------G-NH---DAAAI------------------------------------------GCEIA-----SP------------L---------PL-------------L-------------------------------------------------QR-W-F----P----------E----------------------------------G-----------C-----------PI------------------------------------------------------------PIPL--P-----------------------------------------------------------------------------------------------------------------------------------------------------------------F---------------------------------------------------------------------------------------------------------------------DKP-ED-IVGDQ-------------------------------------------------------------------------------------------------------------------------------------------------------------------------------------------------------R-A----K-Y--------P-S----VQ-ECFFRFS----AESVKELK-------AKA---------------------------------N----AE-------------------------------------------MAG----------------------------------------------------A--------------P-----------------------------------------A---T----------ISSLQALFAHMWRAVCRAR-------------------R---------L---------------------A------R----------D--------Q--------D-V-------TYIILVGCR-----GR----L------E------------------------------S-------M-P----SAYMGNAVSLI-MA----R-----ST-AGE---IL----D------K-G---------------------LGWAG-WLLNRA-V----------ASF-N-M--ASATAETA-----------------SWPR------------------------------------------------------------------------------N----------PGF---VRP---L-AS------VLDG-Q--------PK-LSTGSSPR----F-D---IY-G-N-DF------G------WG--------SPVTV---RSGSA-N-----------------KVDGK---M-TV------------------Y-----------------E------G--GE-----G-----------A-----G---S----M-ALEV-----
>Bradi3g13527.3.p
-------------------AADTGS-----VR--------IV--------S-RRM-----------V------------RPS------S-------------------------------------------------S------K-GD--------SP-------------SPP----------------------P----ED-------------------------IH------------------------------------------------------------LTP-------------W-D------------------------------LR-------------------L-LT------------ID-YI-QFG---------ILL-P--------------------------------------K------P-----P---------------TGG----------------------------------------------D----RL-V-DGLASSLARALER-YYH----------------------------------------------------------------------FAGRL-A-------------T---N-E----------------H-G----------------------------------------E-----------------DATVTIS---------L----------RC-T---N-----------------------E----GAEL-------------------VH-A-SA-PGV-A-VT-D---I------------------I-GS---------------------VYI--------PSS-----------VVWA---F-----------------------------------FP-------L----------------------NG-V---LG-----V---D---AAI---K------P---L--PV------------------------------LAVQVTEL-A-D-------------------GVFVGMS-----LNHGVADGTV-FWEFFNTW-SE-----------IS---R-G------D---------------------N-K----D------------------------------------------------MIS-----RP------------A---------PV-------------H-------------------------------------------------QR-W-F--V------------G----------------------------------T-----------N-----------PV------------------------------------------------------------PIPL--P------------------------------------------L--------------------------------------------------------------------------------------------------------------------------------------------------------------------------------------------------------------------------------------------SKL-QH-AI--Q-------------------------------------------------------------------------------------------------------------------------------------------------------------------------------------------------------R-F----E-L--------P-L----VQ-EAFFTFS----AASIKKLK-------ARA---------------------------------N----EE-------------------------------------------MAGG---------------------------------------------------A--------------A-----------------------------------------A---T----------ISSLQALLAHLWRAVCRAR-------------------R---------L---------------------L------P----------E--------Q--------E-T-------SYTLIFGCR-----GR----V------D------------------------------G-------I-L----PGYVGNAVLPR-KT----R-----CV-AGD---IL----D------K-G---------------------LGWTA-WQLNRA-V----------DLF-D-E--ASVREFLD-----------------RWPR------------------------------------------------------------------------------E----------PTF---AF----V-GN------VSAG-G--------TG-LTTGGSPR----F-D---MF-G-N-DF------G------WG--------KPVAV---RSGGG-F-----------------KTDGN---A-DV------------------F-----------------E------G--PE-----K-----------G-----G---S----M-SLEL-----
>Bradi3g15680.1.p
------------------------------TK--------IL--------E-VHR-----------VV-----------VPP------A--------------------------------------------------------T----------------------------------------------GESPPP----PL-------------------------LK------------------------------------------------------------LSA-------------L-D------------------------------AP-------------------W-LL------------VP-LI-QRL---------LLF-V--------------------------------------D------S---------------------DAGQD--------------------------------KLPPF---------------------ASLAATLAR-FPP----------------------------------------------------------------------LAGRI-V-------------H---L-P--D-------------T-G----------------------------------------D----------------------AA---------I----------DC-SSE-E-----------------------ALDR-GVRF-------------------VV-T-EC-LGS-D-AA-T---L------------------A-GD---------------------ADH--------DVA-----------AFKR---L-----------------------------------VP-------E----------------------LE------------T---G---A-----L------P---A--EA------------------------------MAVQVTRL-K--G------------------GVAVGVA-----MHHAVVDGRS-VWTFLEAW-AA-----------AC---R-G------D---------------------G-A-----AVG-----------------------------------------------------TN------------L---------PV-------------F-------------------------------------------------DR-A-A--M-A----------L------------------------------------------------------------------------------------------------------------------------------P------------------------------------------GGE--------------EL-------------------------A------RSTL-----------------------------------------------------------R--K-Y-T-----------------PD-----LP-----------------------------------------------------------------------------------------AVV----QWPLT-------------------------------------------------------------------------------------------------------------------------------------------------------------------------------------------------------------------------R-I----LP-RRTFTVT----AHHMLRLK-------HRI---------------------------------T----AL-----------------------------------------TSSSSTA---------------------------------------------------------------------------------------------------------------A----------PSSFASIAALAWVSFVRSK-------------------H---------P-ATI-----------------S------A----------D--------H--------D-V-------YLFVYIDCR-----GRRA--I------E--------------------P---------P-------V-S----EDYFGTCITGC-LI----R-----EE-ARD---LL----DDKD--GA-G---------------------IAAAA-TAVREG-V----------RRA-T-E--DPLASWD-------------------WMS------L----------------------------------------------------------------------------------------------ASSS-------LPQ-D--------RV-VSMNGSTR----F-S---AY-EAT-DF------G------WG--------APCRT---ELVTM-NH------------------GGQ---V-VL------------------V-----------------A------A--KG-----G-----------S-----G---G----V-QASV-----
>Bradi3g15690.1.p
------------------------------IK--------IV--------E-ATC-----------VV-----------APP------A-------------------------------------------------A------A---------------------------GES------------------SSRP----PL-------------------------IK------------------------------------------------------------LSA-------------L-G------------------------------AQ-------------------W-LV------------VP-LI-QRV---------LIF-V--------------------------------------D------N-----G---------------DGDH-----------------------------------PPF-------A----SR-V-ASLRASLAYTLAR-LPP----------------------------------------------------------------------LGGRI-V-------------F---L-P--S-------------T-G----------------------------------------D----------------------AA---------I----------DC-CAS-D----------------------------GVRF-------------------VV-A-ES-ADA-D-AA-R---L------------------A-GD---------------------ADH--------DVG-----------AFKQ---L-----------------------------------VP-------E----------------------LE------------T---G---A-----L------P---A--EV------------------------------LAVQVTRL-K--G------------------GAAVGVA-----MHHAVVDGRS-VWTFLEAW-AA-----------AC---R-G------D---------------------D-A-----DA------------------------------------------------------SA------------T---------PV-------------F-------------------------------------------------DC-S-A--V-A----------L------------------------------------------------------------------------------------------------------------------------------P------------------------------------------GGE--------------EL-------------------------A------RSTL-----------------------------------------------------------R--K-Y-T-----------------PD-----LP-----------------------------------------------------------------------------------------LVA-RT-EWPFI-------------------------------------------------------------------------------------------------------------------------------------------------------------------------------------------------------------------------Q-N----LP-RRTFAVT----AQQMRDLK-------QRI---------------------------------V----TDLS---------------------------------------TPSSAQTA-------------------------------------------------A--------------A-----------------------------------------P---P----------SSSFVAVAALTWASFVRSK-------------------H---------P-STI-----------------S------P----------D--------D--------D-V-------YLFVYVDCR-----GRRSIGM------D--------------------P---------P-------V-S----ESYFGACITGC-IA----K-----AT-ARD---VL----AD-----D-G---------------------VSAAA-AAVQAE-V----------RRA-A-E--DPLAMWD-------------------WLG------V----------------------------------------------------------------------------------------------A-LA-------LPL-E--------RL-VSMNGSTR----F-P---AY-EAT-DF------G------WG--------KPSRT---ELVTM-NR------------------SGQ---V-VL------------------V-----------------A------A--KG-----------------------G---G----L-QASV-----
>Bradi3g15700.1.p
------------------------------TK--------IL--------E-DSR-----------VV-----------VPP------S-------------------------------------------------P---------------------------------------------------------------PL-------------------------LK------------------------------------------------------------LSA-------------L-D------------------------------AT-------------------W-LI------------VP-LI-QRV---------VLF-V--------------------------------------D------N-----G---------------DGDH-----------------------------------PPF-------A----SM-V-ASLRASLALTLAR-FPP----------------------------------------------------------------------LAGRI-V-------------F---L-P--S-------------T-G----------------------------------------D----------------------VA---------I----------DC-S---D----------------------GS----GVRF-------------------VV-A-DC-QGA-D-AA-S---L------------------A-GG---------------------ADH--------DVA-----------AFKL---L-----------------------------------VP-------E----------------------LE------------T---N---A-----L------P---A--EA------------------------------LAVQVTRL-K--G------------------GVAVGVA-----MHHAVVDGRS-VWTFLEAW-AA-----------AC---R-G------D---------------------T-A-----AAD-----------------------------------------------------GA------------V---------PE-------------F-------------------------------------------------DR-A-V--V-K----------V------------------------------------------------------------------------------------------------------------------------------P------------------------------------------GGE--------------EL-------------------------V------RSTL-----------------------------------------------------------R--K-Y-A-----------------PD-----LP-----------------------------------------------------------------------------------------LVT----KFPVA-------------------------------------------------------------------------------------------------------------------------------------------------------------------------------------------------------------------------P-G----LP-RRTFTMT----AQHIRRQK-------QRI---------------------------------D----DL-----------------------------------------TGSSATT--------------------------------------------------------------------------------------------------------------------------PSTFVTVAALAWVSFVRSK-------------------H---------P-IVI-----------------S------I----------D--------H--------D-V-------YLSFFVDCR-----GRRCGGI------D--------------------P---------P-------I-S----EDYFGTCLSGC-LA----R-----AT-ARD---LL----AED----N-G---------------------VAAAA-AAIQKE-V----------RRA-G-E--DPLALWD-------------------WMA------Y----------------------------------------------------------------------------------------------V-RT-------LPR-D--------RA-MNVSGSTR----F-Q---AY-ETT-DF------G------WG--------QSSRT---ELVTM-NR------------------SGQ---V-VL------------------V-----------------A------A--KG-----G-----------G-----G---G----V-QTSV-----
>Bradi3g15710.1.p
------------------------------TK--------IV--------E-VGR-----------VV-----------APA------T-------------------------------------------------A------A--------------------------TWPR------------------GESS----SL-------------------------VK------------------------------------------------------------LSA-------------L-D------------------------------AP-------------------W-LL------------AP-LI-QRV---------LLF-V--------------------------------------D------------G---------------DGGQ---------------------------------ELPPF-------E----SM-V-ASLRASLAATLAR-FPP----------------------------------------------------------------------LAGRI-V-------------F---L-P--D-------------T-G----------------------------------------D----------------------AA---------I----------DC-SSDPD-----------------------S-DRGGVRF-------------------VV-A-ES-EDA-D-AA-R---L------------------A-GD---------------------ADH--------DVG-----------AFKQ---L-----------------------------------VP-------E----------------------LE------------T---G---K-----L------P---A--EA------------------------------LAVQVTRL-K--G------------------GAAVGVA-----MHHAVVDGRS-VWRFLEAW-AA-----------VC---R-G------D---------------------I-A-----DAT-----------------------------------------------------AQ------------A---------PV-----G-------F-------------------------------------------------DR-A-A--L-G----------L------------------------------------------------------------------------------------------------------------------------------P------------------------------------------DGE--------------EL-------------------------A------RSVL-----------------------------------------------------------R--K-Y-A-----------------AD-----LP-----------------------------------------------------------------------------------------AVA----ELPVA-------------------------------------------------------------------------------------------------------------------------------------------------------------------------------------------------------------------------A-N----LP-RRTFTIT----TDRINNLK-------QRI---------------------------------T----DAS----------------------------------------VTSSPSQ-----------------------------------------------------------------T-----------------------------------------A---T----------PSSFVAVTALAWASFVRSK-------------------N---------P-SAI-----------------S------P----------D--------D--------D-V-------YLFFLVDCR-----GRCGG---------------------------------------S-------I------EDYFGTCITGC-FA----K-----AT-ARD---LL----AD-----D-G---------------------VSAAA-AAVQEE-V----------RRA-A-E--DPLAQWD-------------------WMG------L----------------------------------------------------------------------------------------------A-WS------PLPK-E--------RL-VNVSGSTR----F-P---AY-EAT-DF------G------WG--------APGRT---ELVTM-NH------------------GGQ---V-VL------------------V-----------------G------G--KG-----G-----------G-----G---G----M-QASV-----
>Bradi3g15720.1.p
--------------------AAAAA-----VR--------VL--------A-VAR-----------V------------APS------A-------------------------------------------------V----------------------------------EDE--------------------AG----RR-------------------------VK------------------------------------------------------------LSF-------------F-D------------------------------TP-------------------W-VV------------LP-PI-QRV---------FLY-E--------------------------------------L------E--------------------------------------------------------LAAADGF-------P----AV-V-DRLKRALADTLAH-YLP----------------------------------------------------------------------LAGTL-E-------------Y---V-A--E-------------T-G----------------------------------------D----------------------AV---------I----------DC-S---D-----------------------A----GVAF-------------------VE-A-DG-IGM-D-VR-A---L------------------A-GD---------------------EAH--------DVA-----------AFQS---L-----------------------------------VP-------E----------------------LD------------V---R---V-----L------P---A--PV------------------------------LSVQATRL-G--------------------AGVAIGFS-----VHHAVADGRA-VWRFIEAW-AS-----------AS---R-V------G---------------------S-P-----VTDD----------------------------------------------------LA------------P---------PH-------------Y-------------------------------------------------GR-E-A--V-P----------H------------------------------------------------------------------------------------------------------------------------------A------------------------------------------RGD--------------EL-------------------------A------RELL-----------------------------------------------------------K--M-V-A-----------------PN-----VP-----------------------------------------------------------------------------------------VVN----TGQFD---------------------------------------------------------------------------------------------------------------------------------------------------------------------------------------------------------F----S-Q-------RV-L----RA-RRTFHLC----ADDIRSLK-------QRI---------------------------------D----AL-----------------------------------------AAAETNSG-------------------------------------------NNGAP-K--------------P-----------------------------------------K---P----------VSTFVALAALGWTAFVRSK-------------------N---------L---------------------G------A----------G--------E--------D-T-------YLMFLADLR-----AR----L------D--------------------P---------P-------V-S----DAYFGNCVRAC-LA----TC----AD-AAE---LR----GA-----A-G---------------------VLRAA-QAVQRA-V----------EEM-A-A--APLAAADR-----------------SWVH------M----------------------------------------------------------------------------------------------L-MR-------LPF-S--------RL-ANVAASPR----F-R---AY-EAS-DF------G------FG--------KPARV---ELVSM-NQ------------------DGE---M-VL------------------V-----------------G------G--RR-----------------D-----G---E----V-QVSV-----
>Bradi3g15730.1.p
------------------------------VN--------VV--------E-VAR-----------V------------APS------A-------------------------------------------------P------Q--------------------------PEDG------------------PEGS----LL-------------------------LG------------------------------------------------------------LSA-------------L-E------------------------------VP-------------------W-IA------------LP-LI-QRV---------LIF-V--------------------------------------D------N-----A---------------DADGG------------------------------VQQLPPF-------A----SM-V-ASLRASLAATLAR-FPP----------------------------------------------------------------------LAGRI-V-------------H---L-P--S-------------T-A----------------------------------------D----------------------AA---------I----------DC-SAS-D----------------------------GVRF-------------------MV-A-ES-EDA-D-AA-R---L------------------V-GE---------------------ADH--------DVG-----------AFRE---L-----------------------------------VP-------E----------------------LE------------T---G---A-----L------P---A--EV------------------------------LAVQVTRL-N--G------------------GAAVGVA-----MHHAVVDGRS-VWRFLAAW-AA-----------AC---R-G------D---------------------G-D-----D-------------------------------------------------------AV------------A---------PA-------------F-------------------------------------------------ER-A-V--V-A----------V------------------------------------------------------------------------------------------------------------------------------P------------------------------------------GGE--------------EL-------------------------V------RSTL-----------------------------------------------------------R--K-Y-S-----------------PN-----LP-----------------------------------------------------------------------------------------LTT-MI-IPGSG-------------------------------------------------------------------------------------------------------------------------------------------------------------------------------------------------------------------------P-T----LP-RRTFTVT----AQHIHRLK-------QRI---------------------------------T----DD-----------------------------------------LTSSPTP--------------------------------------------------------------------------------------------------------------------------YSSFVALAALTWVSFVRSK-------------------H---------P-SAI----------------SS------S----------S--------S--------S-V-------YLFFFVDCR-----GRPG--I------E--------------------P---------P-------V-P----ESYFGTCISGA-LA----K-----AT-ARD---LL----AE-----D-G---------------------LAFAA-AAVQAE-V----------RRA-A-E--DPLALWD-------------------WME------L----------------------------------------------------------------------------------------------L-HW-------MPL-D--------RL-VNVSGSAR----F-P---AY-EAA-DF------G------WG--------PPGRT---ELVTM-NA------------------GGQ---L-VL------------------V-----------------A------A--KG-----G-----------A-----G---A----V-QASV-----
>Bradi3g15740.1.p
--------------------ASPAA-----VR--------VL--------A-VSR-----------V------------APS------R-------------------------------------------------A----------------------------------RDQ---------------------G----GR-------------------------VK------------------------------------------------------------LSF-------------L-D------------------------------SL-------------------W-VV------------LP-PI-QRV---------FLY-E--------------------------------------L------D--------------------------------------------------------L-TEDAF-------P----AA-V-ERLKRALADTLTH-YLP----------------------------------------------------------------------LAGKL-E-------------Y---E-A--E-------------A-G----------------------------------------D----------------------VV---------V----------DC-SSA-D-----------------------A----GVAF-------------------VE-A-EA-DGM-D-VG-R---L------------------A-CD---------------------EAH--------DIP-----------AFQS---L-----------------------------------VP-------A----------------------LD------------A---R---V-----L------P---A--PV------------------------------LSVQATRL-G-SG-----------------AGMAVGVS-----VHHAIADGKA-VWRFMEAW-AS-----------AS---R-D------G---------------------G-S-----TLT-----------------------------------------------------GP------------A---------PH-------------Y-------------------------------------------------GR-E-A--I-R----------H------------------------------------------------------------------------------------------------------------------------------P------------------------------------------RAD--------------EL-------------------------A------HDML-----------------------------------------------------------R--T-I-M-----------------PD-----LP-----------------------------------------------------------------------------------------VVR----TEVME----------------------------------------------------------------------------------------------------------------------------GH---------------------------------------------------------------------------F----S-Q-------RF-L----RA-RRTFYLG----MADIRSLK-------RRI---------------------------------N----DL-----------------------------------------AMSESSEA-------------------------------------------GLLPK-A--------------P-----------------------------------------K---P----------VSTFVALAALGWTAFVHSK-------------------G---------L---------------------G------A----------G--------D--------D-T-------YLMFLADLR-----AR----L------D--------------------P---------P-------V-S----EAYLGNCIRAC-LA----SC----AD-AAE---LL----GE-----R-G---------------------ILRAA-QAVQAA-V----------DAM-A-A--APLDGTGK-----------------EWMQ------T----------------------------------------------------------------------------------------------L-MK-------VPF-Q--------RM-ANVAASPR----F-K---AY-EVS-DF------G------FG--------KPARV---ELVSM-NN------------------DGE---M-VL------------------I-----------------G------G--RR-----------------D-----G---E----V-QVSV-----
>Bradi3g15750.1.p
-----------------------TA-----VR--------VL--------A-VSR-----------V------------APR------A-------------------------------------------------A------A--------------------------GEDA--------------------GG---RVK-------------------------VK------------------------------------------------------------LSF-------------M-D------------------------------SF-------------------W-VM------------LP-PI-QRV---------FLY-E--------------------------------------L------R----------------------------------------------------------QEDEF-------P----AV-V-ERLKRALADTLAH-YIP----------------------------------------------------------------------LAGKL-E-------------H---E-A--D-------------T-G----------------------------------------D----------------------VW---------V----------NYYSSDAD-----------------------A----GVAF-------------------VE-A-ES-DGM-D-VR-R---L------------------A-TD---------------------ESH--------DVP-----------AFQS---L-----------------------------------VP-------E----------------------LD------------A---S---A-----L------P---A--PV------------------------------LSVQATRL-G-AG-----------------TGVAVGIS-----VHHALADGKA-VWRFMEAW-AS-----------AS---R-E------G---------------------S-P-----VTAA----------------------------------------------------LG------------A---------PH-------------Y-------------------------------------------------SR-EDA--I-P----------H------------------------------------------------------------------------------------------------------------------------------P------------------------------------------EAD--------------EL-------------------------A------RGLL-----------------------------------------------------------K--A-V-A-----------------PN-----LP-----------------------------------------------------------------------------------------VVN----SAKYD---------------------------------------------------------------------------------------------------------------------------------------------------------------------------------------------------------F----S-Q-------RF-L----RE-RRTFFLD----ADDIKSLK-------QRI---------------------------------D----GL-----------------------------------------AMSGAEA----------------------------------------------GAP-K--------------P-----------------------------------------K---P----------VSTFVALAALGWTAFVRSK-------------------G---------L---------------------G------A----------G--------D--------D-T-------YLAFLADLR-----AR----L------D--------------------P---------P-------V-A----DGYLGNCVRAC-MA----SC----PD-AAE---LL----GE-----G-G---------------------ILRAA-RAVQAA-V----------KAM-E-A--APLAGTDK-----------------GAIN------A----------------------------------------------------------------------------------------------M-MR-------LPF-N--------RL-ANVAASPR----F-K---AY-EAS-DF------G------FG--------KPARV---ELVSM-NH------------------DGE---M-VL------------------V-----------------G------G--RR-----------------D-----G---E----V-QVSV-----
>Bradi3g22830.1.p
------------------------------VS--------KS--------S-PVV-----------V------------RPS------------------------------------------------------SEPATS---T----------------------------A----------------------G----NL-------------------------LK------------------------------------------------------------LSS-------------Y-D------------------------------K-------------------NH-MC------------I--PV-TMF---------LVF-D--------------------------------------N------P-----I---------------NE-----------------------------------------------------P-A-ETIKSALSQALVP-YLP----------------------------------------------------------------------FSGRL-A--------------------------------------A----------------------------------------E----------------------NN----AVHITF----------GG-D---D-----------------------Q----GVSF-------------------VA-A-AA-S-C-G-LK-E---V------------------D--L----------------------SD------R-SSP----------LTSTL---LDE-------------------------------LAVY------------------------------YP-A----A-----A---C---G-----F------G---D--PL------------------------------LLMQVTEF-T-CG------------------GFVVGVT-----WNHVIADAAG-MGQFLRAV-GE-----------RA---R-G------L---------------------TLA-------------------------------------------------------S-----SV------------V---------PVR------------W-------------------------------------------------DA-A-L---------------K----------------------------------------------A----------AP-------------------------------------------------------------------P------------------------------------------AAA--------------GF-------------------------V------------------------------------------------------------------------E-L-M--------------MGLKP-----MA--------------------------------------------------------------------------------------------------------------------------------------------------------------------------------------------------------------------------------------------------------------------------------------------------------------------------------D----VA-ILDVTVP----SRLIGSVK-------DAF---------------------------------R----RR------------------------------------------------------------------------------------------------G-K--------------S-----------------------------------------P--------------CTTFEAVAAVLWRCRTRAI-------------------L---------S---------------------G------S----------S--------S--------D-SSEINPVVALYFTVNAR-----NY----A-------------------------------------G-------A-R----EGYYGNCVTGR-FV----V-----AT-GGT---VA----N------G-D---------------------LVDVV-EMIRRA-K----------EQI-P-E--QFKEGAGI------------------GNG------N----DGVRQQQ---------------------------------------------------------------V-------NVD----GL---V--------------G-------YNL-FIVTCWRN----L-G---VD-E-A-DF------G------GG--------RPARV---TSHTR-QEVTA---------------PAC---V-AC------------------P-----------------PFR-------GN-----------------D-----G--------A-NVLS-----
>Bradi3g22950.1.p
---------------------NPPR-----LS--------VL--------E-TTL-----------V------------APS------S-----------------------------------------------TGP----------------------------------GPD--------------------PPA--ECS-------------------------LP------------------------------------------------------------LTF-------------F-D------------------------------VF-------------------W-LN------------SP-PV-ERV---------FLY-R--------------------------------------L------A-----P---------------------------------------------------------------DD----NI-L-SNLKTSLSQAIRA-FYP----------------------------------------------------------------------LAGRL-R-------------A---T-A----------------N-G----------------------------------------R----------------------YE---------L----------HY-QPG-D----------------------------GVSF-------------------TV-A-EY-D-L-G-VD-E---L------------------S-TD---------------------DPR--------EVS-----------KIAP---L-----------------------------------VP-------S----------------------LI-P---KD-----K---A---G-----N------G---A--PV------------------------------LAVQATVL-H-GGQ-----------------GLAIGVA-----LHHAACDGAS-STRFLHTW-AA-----------AA---R-S------S---------------------A-E-----NAPR----------------------------------------------------PA------------P---------PV-------------V-------------------------------------------------DR-T-L--M-P---------------------------------------------------------D-------------------------------------------------------------------------------P------------------------------------------R----------------GL-------------------------------YDH------------------------------------------------------------------F-A----------------------KALPTAD------------------------EMEYV-----K------------------------------------------------------------------------------------------------------------------------------------------------------------------------------------------------------------------------------------------------------------------------MC--------------P-D----QL-LATFTLS----VADTQRVK-------DAV---------------------------------A----AE-----------------------------------------ATRRGVK--------------------------------------------------P--------------P-----------------------------------------P---R----------CSSLVAAFGFIWSCYQRAK-------------------D---------A---------------------D------A----------D--------QT------TP-T-------YLLFPVDHR-----SR----M------K--------------------P---------P-------L-P----EDYFGNCVGAA-LH----G-----AP-MGE---LG----EAG---AG-G---------------------LHTAC-AAVAAA-IDQA------LSGI-G-T--PEMDS---------------------WME----------------------------------------------------------------------------------------------------QI-RE-----AGASG-G--------GV-LSVAGSPR----F-K---VY-E-M-DF------G------FG--------RPVKV---EIVSV-AR------------------TGA---M-AV------------------A-----------------E------S--RR-------C---------A-----G---G----I-EVGI-----
>Bradi3g23010.1.p
------------------------R-----AQ--------RS--------E-PEL-----------L------------SPA------R-------------------------------------------------A------T----------------------------P----------------------R----ET-------------------------KA------------------------------------------------------------LSD-------------L-D------------------------------DQ------------------RT-LR------------Y--YE-TVV---------GFF-R--------------------------------------S-----------------------------NSG------------------------------------RP-------D----NP-A-QAIRAALMEALVY-YYP----------------------------------------------------------------------IAGRL-R-----------------E-DAGG--------------------------------------------------------R----------------------LV---------V----------DC-A---G-----------------------Q----GVVF-------------------VE-A-CV-D-V-R-LE-E---F------------------G--E---------------------PLL------P-PYP-----------CVEE---L-----------------------------------LC-------D----------------------VG-D----T-----R---A---V-----V------G---R--PL------------------------------LFMQVTRL-K-CG------------------GFVLGFH-----ICHNLADGFG-MAQFIKAV-AD-----------IA---R-G------E---------------------A-A-------------------------------------------------------P-----TI------------L---------PV-------------W-------------------------------------------------QR-E-L--LVT----------A----------------------------------RS---------CL-----------P-------------------------------------------------------------------A------------------------------------------MT---------------RS-------------------------I-------S-------------------------------------------------------------P--G-H-ELP-----------PVNNGP-----GT---------------------------P-----------T------P-------------------------------------------TR-----------------------------------DLM-------------------------------------------------------------------------------------------------------------------------------------------------------------------------LS-T----P-P--------K-N----ME-AQYFLFG----PREISTLR-------GLI---------------------------------P----AG--------------------------------------------------------------------------------------------------Q--------------A-----------------------------------------Q---S----------ATIFELVTAVMWRARTAAL-------------------G---------Y---------------------G------P----------S--------Q--------R-V-------RLMITMNAR-----GR--WNT------H--------------------T---------R-------I-P----RGYYGNAHVSP-IA----E-----LA-AGD---LC----A------Q-P---------------------LGDTV-ELVRQT-K----------RGM-T-K--ERMESMVE------------------AVA------S----L---------R--------------------E------W---------------------------------------PP---------------------SAM-D--------RV-YEVSDIRW----T-A---VN-V-L-RF------G------WA--------ELAGG---GIPLA-G-DLTSKLGS-------------------D-----------------HV-----------------RCE----N--EK-----G-----------E-----V---S----T-VVSM-----
>Bradi3g23280.1.p
------------------------K-----VE--------IT--------R-STV-----------L------------EPS--------------------------------------------------------P-------------------------------RG-GG----------------------G----EK-------------------------VP------------------------------------------------------------LTV-------------F-D------------------------------RA-------------------S-TD------------G--YI-PAV---------FAW-N--------------------------------------G------P----AA---------------PS-------------------------------------------------------N-DALKDGLISAVSR-FPH----------------------------------------------------------------------LAARF-A-------------I---D----E-------------Q-G----------------------------------------R----------------------KC---------F----------HL-N---D-----------------------A----GVLV-------------------VE-A-TA-D-G-D-LA-D---A------------------L--A----------------------NE--------VSA-----------HINA---L-----------------------------------YP-------N----------------------AD-K----E-------------R-----T------N---E--PL------------------------------FQVQLTRY-M-CG------------------GIVIGTA-----CHHQVADGQS-MSVFYTAW-AA-----------AV---R-T------E---------------------S-SD------------------------------------------------------L-----MP------------T---------PF-------------V-------------------------------------------------DR-S-A-TV-V----------P----------------------------------R-----------N-----------P-------------------------------------------------------------------P------------------------------------------AP---------------AF-------------------------D-------HR-----------------------------------------------------------NI--E-F-K-----------------------------------------------------------------G------E-------------------------------------------HS-TA---------------------------------------HSY-----------------------------------------------------------------------------------------------------------------------------------------------------------------NRV-L----P-L--------D-K----IK-NLVVHYP----DEFIASLK-------ARV---------------------------------------------------------------------------------------------------------------------------------------------------------G-----------------------------------------A---R----------CSTFQCLLAHTWKKVTAAR-------------------D---------L---------------------P------P----------E--------S--------P-T-------HVRVAVNCR-----GR----A------R--------------------P---------P-------V-P----ADFFGNMVLWA-FP----R-----MQ-ARE---LL----S------S-G---------------------YPAVV-AAIRDA-V----------ARV-D-D--EYIQSFVD------------------FGE------T----AD--------E--------------------E------L----------------------------ESTA-------AT----PGM---V------------F-C--------PD-LEVDSWLG----F-R---FH-D-L-DF------G------FG--------PPCAF---LPPDL-PF------------------DGL---M-IF------------------V-----------------P------S--CA-----A-----------K-----G---G----V-DLFM-----
>Bradi3g30220.1.p
------------------------T-----VR--------RK--------A-AEL-----------V------------APA------G-------------------------------------------------P------T----------------------------P----------------------R----EL-------------------------KR------------------------------------------------------------LSD-------------I-D------------------------------DQ------------------DG-LR------------F--HI-PVI---------QFY-R--------------------------------------R------Q-----A---------------SMAG---------------------------------------------R----NP-A-AVVREAVSRALVP-YYP----------------------------------------------------------------------FAGRL-R-----------------E-L--E-------------A-R----------------------------------------K----------------------LA---------V----------DC-T---G-----------------------E----GVLF-------------------TE-A-DA-D-V-R-LE-H---F------------------G--D---------------------ALQ------P-PFP-----------GLDE---L-----------------------------------IF-------D----------------------VP-G----S-----S---Q---V-----L------G---T--PL------------------------------LLFQVTRL-A-CG------------------GFILGVR-----LMHTMADAQG-LVQFLGAV-AE-----------MA---R-G------M---------------------A-T-------------------------------------------------------P-----TV------------K---------PV-------------W-------------------------------------------------ER-S-L--L-E----------A----------------------------------R-----------D-----------P-------------------------------------------------------------------P------------------------------------------RP---------------GY-------------------------A-------H-------------------------------------------------------------R--E-Y-D-----------------E------VP---------------------------D-----------T------N-------------------------------------------GT----------------------------------------------------------------------------------------------------------------------------------------------------------------------------------------------------------------I-V----P-L--------D-D----MA-HRSLFFG----AGEVAAIR-------SHL---------------------------------P----PP--------------------------------------------------------------------------------------------------L--------------R-----------------------------------------S---R----------ATTFEVLTGCLWRCRTSAL-------------------A---------P---------------------D------A----------D--------E--------E-M-------RMICIVNAR-----GN----ANKNG--K--------------------S---------A-------I-P----SGYYGNAFAFP-VA----V-----AR-AGE---LC----A------R-P---------------------LAHAV-ELVRRA-K----------SEV-D-V--EYMRSVAD------------------LMV------Q--------------R--------------------G------R---------------------------------------PH---------------------FTV-V--------RA-YLASDVTK----A-G---FG-D-L-DF------G------WG--------RPVYG---GPAKG-GVGAIPGV------------------A-SF-----------------LI-----------------PFK----N--GK-----G-----------E-----D---G----I-VVPM-----
>Bradi3g36860.1.p
------------------------K-----VE--------VV--------E-STL-----------V------------APS------E-------------------------------------------------E------T----------------------------P----------------------R----QA-------------------------LW------------------------------------------------------------LSN-------------L-D------------------------------LA-------------------V-PK------------T--HT-PLV---------YYY-P--------------------------------------A------P-----P---------------PPPPGA----------------------------GDGDEDDG-------G---FFS-P-DRLRAALAKALVL-FYP----------------------------------------------------------------------LAGRL-G-------------V---DGA--G-------------G-G----------------------------------------R----------------------LQ---------I----------DC-N---G-----------------------E----GALF-------------------NV-A-RA-D-F-A-GD-D---V-----------------FR--E----------------------YE--------PSP-----------EVRR---M----------------------------------FVP------------------------------LA-P----S-----G---D---------P------P---C--LM------------------------------AMFQVTFL-K-CG------------------GVVLGTG-----IHHVTMDGMG-AFHFIQTW-TG-----------LA---R-G------L---------------------P---------------------------------------------------------V-----SEAC--------PNP---------PS-------------H-------------------------------------------------DR-T-L--L-R----------A----------------------------------R-----------S-----------P-------------------------------------------------------------------P------------------------------------------TP---------------EF-------------------------E-------H-------------------------------------------------------------P--V-Y-S-------------------------P---------------------------A----------FL--------------------------------------------------NG-----------------------------------------------------------------------------------------------------------------------------------------------------------------------------------------------------------------------A-P--------R-P----FV-TRVYNVS----PKLLAGLK-------AQC---------------------------------A-----------------------------------------------------------------------------------------------------------------------------------------------------------------P---G----------ASTYGAVTAHLWRCTCVAR-------------------G---------L---------------------A------Q----------R--------S--------D-T-------RLRVPANVR-----HR----V------R--------------------P---------P-------L-P----RQLFANAIVRD-LV----T-----AK-AGD---VV----A------Q-P---------------------LGFVA-DAIRKA-V----------DHV-D-D--AYVRSVVD------------------YLE------T----E---------S--------------------E------K----------------------------GSNA-------AR----GTM---M------------P-E--------SD-LWVVSWLG----M-P---MY-D-A-DF------G------WG--------APRFV---APAQM-FG------------------SGT---A-YV------------------T-----------------QR-----G--PD-----R-----------E-----D---G----V-AVLF-----
>Bradi3g39140.1.p
-------------------STPSAM-----VR--------IV--------S-RRT-----------V------------KPP------A------------------------------------------------RP----------------------------------------------------------R----ER-------------------------IP------------------------------------------------------------LTT-------------W-D------------------------------VA-------------------M-FS------------AN-YI-QKG---------LLF-P--------------------------------------P------P-----A---------------AAL-------------------------------------ST-------A----DL-V-QRLAAVLAATLAD-YYP----------------------------------------------------------------------VAGRF-V-------------T---D-K--HL------------D-G----------------------------------------D---------------GAVVGCSVS---------V----------DC-G---G-----------------------Q----GVEI-------------------VH-A-VA-DGV-S-VA-D---V------------------------------------------------------P-A-----------VVQS---L-----------------------------------FP-------L----------------------DG-A---VN-----Y---D---G-----H------D---L--PL------------------------------FVAQVTEL-A-DG------------------AVVLGFA-----SNHALSDGTA-FWNFLNAW-AE-----------VA---R-S------G---------------------S-RS--------------------------------------------------SHVSS-----RR------------R---------PM-------------F-------------------------------------------------ER-W-S--P-D----------G----------------------------------G-----------P-----------AA------------------------------------------------------------PFVL--P------------------------------------------C--------------------------------------------------------------------------------------------------------------------------------------------------------------------------------------------------------------------------------------------VDV-AE-LI--E-------------------------------------------------------------------------------------------------------------------------------------------------------------------------------------------------------R-P----P-P--------P-P----LC-DLMVHFS----ADSLAELK-------ERA---------------------------------R----QE-----------------------------------------LLAAG------------------------------------------------DAA-G--------------A-----------------------------------------A---A----------LTRFQALTSLLWRCITRAR-------------------R---------L---------------------A------P----------E--------K--------Q-T-------VCNAACDNR-----GR----L------R--------------------P---------A-------L-P----AEYFGNVVCSV-ST----EP----AR-AKE---LL----A------RGG---------------------HGWAA-AAVGRA-V----------AAQ-T-D--AAARALAA-----------------AWAE------------------------------------------------------------------------------K----------PVM---YN----M-GW--------FD-P--------CA-TLMGSSPR----F-D---MY-G-C-DF------G------LG--------KPLAV---QSGRA-N-----------------KVDGK---T-SL------------------Y-----------------P------G--RE-----G-----------G-----G---S----M-DAEV-----
>Bradi3g46350.1.p
------------------------A-----VR--------RG--------E-PVL-----------V------------IPA------A-------------------------------------------------P------T----------------------------P----------------------R----EV-------------------------KP------------------------------------------------------------LSD-------------I-D------------------------------DG------------------EG-MR------------F--YS-SGI---------HLY-R--------------------------------------R------N-----P---------------SKQN---------------------------------------------T----DP-A-RVIREALARALVP-YYP----------------------------------------------------------------------LAGRL-R-----------------E-E--A-------------G-R----------------------------------------K----------------------LV---------V----------DC-G---A-----------------------Q----GVMF-------------------AE-A-DA-D-L-T-AD-D---F------------------G--D----------------------LRF----CP-PFP-----------CFEH---F-----------------------------------IL-------EST-------------------TNA-G----A-----E---P---V-----I------G---R--PL------------------------------LYFQVTRL-R-CG------------------GFVFGHR-----VCHCMADAPG-GMQFQKAI-GE-----------LA---R-G------A---------------------D-A-------------------------------------------------------P-----PV------------A---------PA-------------W-------------------------------------------------GR-E-M--F-M----------A----------------------------------R-----------Q-----------P-------------------------------------------------------------------P------------------------------------------QP---------------CY-------------------------P-------H-------------------------------------------------------------L--E-Y-V-----------------E------PP---------------------------A-----------T------G-------------------------------------------AK----------------------------------PDRM-------------------------------------------------------------------------------------------------------------------------------------------------------------------------LS-T----P-P--------D-A----MS-RVHFFFG----PKEIAGLR-------QRA---------------------------------P----RN--------------------------------------------------------------------------------------------------M--------------------------------------------------------S---C----------CSRFELVAAGIWRSRTAAL-------------------G---------Y---------------------P------A----------D--------E--------E-V-------RLSIIVNAR-----GR----G------V--------------------V---------P-------L-P----EGFYGNAFAYS-AA----A-----TT-AGE---LC----RDR----G-G---------------------LGHAL-ELVKKA-K----------AAV-T-G--EYLQSVAD------------------LMV------L--------------A--------------------G------R---------------------------------------PL---------------------FAL-S--------RT-YIVSDVSH----A-G---FK-G-V-DL------G------WG--------EAVYG---GPAKG-GEGPFPGV------------------A-NY-----------------FS-----------------RSK----N--GK-----G-----------E-----E---G----I-LVPV-----
>Bradi3g48530.1.p
------------------------K-----IT--------VR--------G-STV-----------V------------RPA------E-------------------------------------------------E------T----------------------------P----------------------R----MR-------------------------LW------------------------------------------------------------NAN-------------P-D------------------------------LV-------------------V-PR------------F--HT-PSV---------YFY-R--------------------------------------R------D-----A-------------------------------------------------------AV-------EVGCYFD-A-ERMRRALAEALVP-FYP----------------------------------------------------------------------MAGRL-A-------------R---D----E-------------D-G----------------------------------------R----------------------VE---------I----------DC-N---A-----------------------E----GVLF-------------------VE-A-DAPD-G-T-VD-D---Y------------------G--D----------------------FA--------PTM-----------ELKR---L-----------------------------------IP-------A----------------------ID-F----T-----G---G---I-----S------S---Y--PL------------------------------LVVQVTHF-K-CG------------------GVALGIG-----MQHHVADGFS-GLHFINSW-AD-----------LC---R-G------V---------------------P---------------------------------------------------------I-----AV------------M---------PF-------------I-------------------------------------------------DR-T-L--L-R----------A----------------------------------H-----------D-----------P-------------------------------------------------------------------P------------------------------------------TP---------------AH-------------------------P-------H-------------------------------------------------------------I--E-Y-Q-----------------PA------P---------------------------A-----------M------L-------------------------------------------DS-EP-------P-----------------------QAILAG-AKP---------------------------------------------------------------------------------------------------------------------------------------------------------------------------D-Q--------P-P----AA-VDIFKLS----RSDLGRLR-------AQL---------------------------------P----TG------------------------------------------------------------------------------------------------E-G--------------A-----------------------------------------P---R----------FSTYAVLGAHVWRCASLAR-------------------G---------L---------------------A------P----------E--------Q--------P-T-------KLYCATDGR-----QR----L------L--------------------P---------P-------L-P----EGYFGNVIFTA-TP----L-----AE-AGK---VI----A--------S---------------------LADGA-NTIQAA-L----------ERM-D-N--EYCRSALD------------------YLE------L----Q---------P--------------------D------L----------------------------SALV-------RG----AHT---F------------R-C--------PN-LGLTSWVR----L-P---IH-E-A-DF------G------WG--------RPVFM---GPGGI-AY------------------EGL---A-FV------------------L-----------------P------S--AS-----R-----------D-----G---S----L-SVAI-----
>Bradi3g53980.1.p
---------------------SFQH-----VT--------VL--------S-RCE-----------V------------SPS------P-------------------------------------------------P------A----------------------------PG---------------------P----RA-------------------------LP------------------------------------------------------------LTF-------------F-D------------------------------LV-------------------F-WG------------FP-PV-QRL---------FFY-D--------------------------------------D------P-----A---------------GLVDV----------------------------------PGF------LA----HD-L-PLFRDSLAAALHR-FYP----------------------------------------------------------------------LAGKL-P-------------CE--L-P--P-------------E-G----------------------------------------P----------------------PE---------V----------VC-SDG-D----------------------------SVRL-------------------TV-A-VAGEDD-D-FR-D---L------------------A-GD---------------------HPR--------DTA-----------RLRP---L-----------------------------------LP-------P----------------------LF------------E---HG--------G------C---R--DV------------------------------FAVQLTVF-P-RA------------------GICVGTT-----LHHAVADGSG-YAHFIRTW-AV-----------FH---RLG----------------------------P-K-------KK--------------------------------------------NAI----DVA------------P---------PL-------------L-------------------------------------------------DR-G-A--V-R----------D----------------------------------------------D---------------------------------------------------------------------------------------------------------------------------G--------------GRL-------------------------------REAFL-----------------------------------------------------------R--D-H-R-----------------------ALAAAG------------------------DT---------RLG-----------------------------------------------DWD--LS---------------------------------------------------------------------------------------------------------------------------------------------------------------------------------------------------------------V----QGA--------G-G----VQ-LATFRFT----GELLRKLG-------GRV---------------------------------E----SET-------------------------------------------------------------------------------------------------S--------------A-----------------------------------------R---G----------CSPYAVACGAAWAGIAHAR-------------------GGI------GV---------------------G------I----------G--------K--------E-Q-------QFGFVTGCK-----PR----A------N--------------------P---------P-------V-P----ASYFGNCLGLC-RV----R-----VE-EQEGKEL--------------T---------------------ASVAS-AAIWRE-I----------EGL-A-EPGRALRGARG------------------WVR------L----------------------------------------------------------------------------------------------V-RD-------SAA-A--------RA-VTVAGSPK----L-G---MYAA-A-DM------G---GAPWG--------RPRKV---EIASV-ER------------------TGA---L-AL------------------A---------------------------ED-----G-----------------G---G----I-EVGV-----
>Bradi3g55670.2.p
------------------------------TR--------VL--------D-RLA-----------V------------SAA------E----------------------------------------------------------------------------------------------------------HGG----GA-------------------------LP------------------------------------------------------------LTF-------------F-D------------------------------VP-------------------W-VF------------TG-PV-ERV---------FFY-A--------------------------------------Y------P-----H----------------------------------------------------PVEHF------KA----TL-L-PSLVSSLSAALAA-FYP----------------------------------------------------------------------LLGRV-R-------------P---C-P-GG-------------G-G----------------------------------------G----------------------FE---------F----------WS-EAG-D----------------------------SVEF-------------------TV-A-ES-D-D-D-FD-E---L------------------S-GD---------------------APR--------DVG-----------RLYS---L-----------------------------------VP-------R----------------------LP-A---RN-----T---E---D-----G------G---F--SL------------------------------AAVQVTVF-P-GQ------------------GLAVGVS-----IHHVACDDSS-YMHFMKTW-AG-----------HC---R-A------A---------------------A-G-----GEED---------------------------------------------AV-----PP------------P---------PF-------------L-------------------------------------------------DR-A-V--V-K---------------------------------------------------------D-------------------------------------------------------------------------------P------------------------------------------D----------------GL-------------------------------AARTLDEM--------------------------------------------------------R--Q-L-A----------------SSNG--PPPP------------------------------------------------------------------------------------------------APPPL-------------------------------------------------------------------------------------------------------------------------------------------------------------------------------------------------------------------------P-K----LV-IASFTLG----RDSIDKLK-------QRV---------------------------------A----GA-----------------------------------------ANGAG-------------------------------------------------------------------A-----------------------------------------V---H----------CSAFTVACAFAWACLARSS-------------------A---------P---------------------N----GCS----------S--------D--------R-A-------HLLFSVECR-----RR----L------A--------------------P---------P-------I-P----HEYLGNCLRPC-FV----D-----VP-TAD---LLLPSAS-----PD-G---------------------VASAA-AAIGAA-I----------RAL-D-G--GVLAGAEG------------------WFH----------------------------------------------------------------------------------------------------RI-LS-------LVP-R--------RP-MSVGGSPR----Y-G---VY-E-T-DFG----PG------MG--------RPRKV---ELVSI-VK-----------------TPGT---V-SM------------------S-----------------E------A--GD-----GL----------------G---G----I-EVGV-----
>Bradi4g06067.1.p
------------------------T-----VN--------RK--------S-QSF-----------V------------KPA------A-------------------------------------------------P------T----------------------------PTP-----------------QTPP----PL-------------------------LE------------------------------------------------------------LSA-------------I-D------------------------------RV------------------PG-LR------------H--TV-RSL---------HVF-R--------------------------------------P------P-----P---------------HGDG-----------------------------------AAC-------S----RP-A-EVIRAALARALVE-YPA----------------------------------------------------------------------FAGRL-V-------------V---G-G----------------S-GS---------------------------------------D----------------------CG---------V----------AC-T---G-----------------------D----GAWF-------------------VE-A-AA-G-C-N-LE-D---V------------------N--E----------------------LD------Y-PLV----------VCEEE---L-----------------------------------LP-------T----------------------AP------EG----E--LD---------P------T---S--IP------------------------------VMMQVTEF-S-CG------------------GFVVGLV-----AVHTFADGLG-AAQFINAI-AE-----------FA---R-G------L---------------------N-R-------------------------------------------------------P-----TV------------N---------PI-------------W-------------------------------------------------AR-A-T--IPN----------P----------------------------------P-----------K----------FP-------------------------------------------------------------------P------------------------------------------GPP------------------------------------------------------------------------------------------------------------------------------------------------P---------------------------S-----------F---------------------------------------------------------------------------------------------------------------------------------------------------------------------------------------------------------------------------------------------------------------------------Q-S--------F-G----FQ-HFATDIR----PDRIAHAK-------AEY---------------------------------L----KA--------------------------------------------------------------------------------------------------T--------------G-----------------------------------------T---H----------CSAFDVAVAKVWQARTRAV-------------------R---------Y---------------------G------P----------E--------A--------Q-V-------QVCFFANTR-----HL----L------G--------------------E---------L-------L-P----EGFYGNCFFPV-TV----K-----AR-AGD---VAG---S------K-D---------------------LLGII-RMIRDG-K----------ARL-P-L--EFADWASGLGG-GGA------GDKMKFVQ---------------------D--------------------D----------------------------------------------PYE----LR---F--------------E-------HNV-LFVSDWTR----L-G---FL-E-V-DY------G------WG--------VPSHV---IPFNY-ADYM----------------AVA---V-LG------------------A-----------------PPA-------PV-----------------K-----G--------T-RVMT-----
>Bradi4g06540.2.p
-------------------------------------------------------------------------------------------------------------------------------------------------M----------------------------E----------------------P----HV-------------------------AT------------------------------------------------------------FSN-------------L-D------------------------------LL-------------------N-DN------------I--QL-FIA---------CVY-K--------------------------------------R------P-----R---------------RPTG-------------------------------AGEGDYY-------K----AV-C-AAFEAHLPSYLNY-MFP----------------------------------------------------------------------LAGRI-I-------------H---N-P--T-------------S-G----------------------------------------L----------------------PE---------L----------HC-R---N-----------------------Q----GAEL-------------------VL-A-EA-GAA-E-LW-A---V---------------------D----------------------WS------R-PNE-----------SLKK---I----------------------------------PLP----------------------------------------------------F-----A------Q---E--LP------------------------------LSVQLVSF-A-CG------------------GFAVVWG-----VHHLVGDGSF-GAMLVNTW-SE-----------LV---RTG-----AI---------------------G---------------------------------------------------------A-----AR------------I---------PT-------------H-------------------------------------------------DR-S-LSFF-R----------P----------------------------------R-----------D-----------P-------------------------------------------------------------------P------------------------------------------SY-------------GAAV-------------------------D------------------------------------------------------------------------GMF-R-----------------------RWD---------------------------SA---------GA------G-----------------------------------------HVN----------------------------------------------------------------------------------------------------------------------------------------------------------------------------------------------------------------AL-T----A-E--------E-S----FT-RRLYFVH----ERDIARLR-------RMA---------------------------------S----AAA----------------------------------------------------------------------------------------------GG----------------R-----------------------------------------R---A----------TTRAEALSAYLWKLLAGVV-------------------ASSARLLSEAA---------------------A------G----------E--------K--------R-C-------RMLWFVDGR-----PR----LTS-SPDQ--------------------V---------RH------A-L----RNYAGNVTSYV-LA----E-----AS-AAT---VL----S------K-S---------------------LAEVA-AMARDA-I----------TAPNY-D--ELYQDMVD------------------WVE------L----H---------K--------------------P------A----------------------------SFVE-------TP---------AV----------GLG-S--------PT-LAQTVWAS----Y-R---I--H-T-DF------G------FG--------HAALA---VPLDA-KEGGL-----------C---SGH---L-YV------------------S-----------------S------S--SP-----G-----------T-----GD-RS----W-VVNA-----
>Bradi4g14210.2.p
------------------------H-----IR--------VV--------S-HRL-----------V------------KAS------D-------------------------------------------------P------S-----------L---------------NK----------------------P----RV-------------------------DA------------------------------------------------------------VSN-------------L-D------------------------------LD-------------------P-NS------------I--QG-SVT---------CVY-P--------------------------------------K------P-----A----------------------------------------------------KGGDF-------N----GV-V-AAFEAHFPTLLNH-FYP----------------------------------------------------------------------LTGRI-V-------------F---D-P--S-------------S-P----------------------------------------MI---------------------PE---------L----------HC-H---N-----------------------Q----GAEL-------------------IV-A-DA-G-V-P-LC-S---L---------------------D----------------------WG------S-SEE-----------SLKR---I----------------------------------QLP----------------------------------------------------Y-----A------E---E--IP------------------------------LSVQLISF-T-CG------------------GFAVVWS-----GNNLMGDGNM-GMNLVKMW-SE-----------LV---RSG----------------------------G---------------------------------------------------------T-----SFTG---------QA---------PN-------------H-------------------------------------------------DR-S-L--F-R----------P----------------------------------R-----------D-----------P-------------------------------------------------------------------P------------------------------------------SY-------------RASI-------------------------E------------------------------------------------------------------------GLF-T-----------------------SSS---------------------------EG-----------------G-----------------------------------------MVNA----------------------------------------------------------------------------------------------------------------------------------------------------------------------------------------------------------------L-T----A-E--------Q-S----FI-ERLYYIE----ASDIARLR-------HMA---------------------------------S---------------------------------------------------------------------------------------------------------------------------------------------------------------------T----------ASRAQAVSAYLWKVFAAVV-------------------GSS-KL----L--------------------AE------S----------D--------K--------R-C-------RMLWWVDGR-----RV----L------A--------------------P---------E-------L-RS-KLGNYAGNVVAYA-VR----E-----AD-VET---IL----E------K-P---------------------LPELA-MMVRET-I----------ASI-D-G--EHIQGLVD------------------WIE------V----H---------K--------------------P------H----------------------------KFIE-------TP---------IV----------GLG-S--------PT-LGQTMWSS----F-PT-----D-T-DF------G------FG--------HASLA---LPVDS-RGRLC---------------AGV---L-CIGQ-R--------------------------------P----------------G-----------D----SG---S----W-VLSA-----
>Bradi4g20770.1.p
------------------------T-----AR--------RS--------E-PQL-----------V------------CPA------M-------------------------------------------------P------T----------------------------P----------------------H----DT-------------------------KN------------------------------------------------------------LSD-------------L-D------------------------------DQ------------------WT-LR------------F--YE-SIV---------GFF-R--------------------------------------APP----R-----P---------------AGKA------------------------------------NN-------N----NM-A-KGIKAAIAGALVH-YYP----------------------------------------------------------------------IAGRL-R-----------------K-LPGG-------------G-N----------------------------------------K----------------------LA---------V----------DC-T---G-----------------------E----GVVF-------------------VE-A-AA-D-V-R-LV-D---L------------------G--E---------------------PLL------P-PYP-----------CVEE---F-----------------------------------MA-------DV---------------------VG-D----T-----T---D---V-----I------D---K--PL------------------------------LFMQVTQL-K-CG------------------GFAIGIH-----ICHCIADGFG-LLQFIKCI-AD-----------FA---S-G------K---------------------L-V-------------------------------------------------------P-----TT------------L---------PV-------------W-------------------------------------------------KR-D-L--F-T----------A----------------------------------R-----------V-----------P-------------------------------------------------------------------P------------------------------------------SL---------------SH-------------------------I-------Y-------------------------------------------------------------P--A-Y-KPF-----------LL---------GL---------------------------D-----------H------A-------------------------------------------GE-----------------------------------DVM-------------------------------------------------------------------------------------------------------------------------------------------------------------------------LS-T----P-P--------E-N----TI-VQYFFFG----PKDIEILR-------KHV---------------------------------P----SH--------------------------------------------------------------------------------------------------L--------------A-----------------------------------------Q---Y----------TTTFELITAVMWRCRTIAL-------------------G---------Y---------------------E------S----------S--------H--------K-V-------RVMFTLNAR-----GRRSITG------D--------------------T---------L-------V-P----RGFYGNAHISP-MV----E-----AT-VDE---LT----K------K-P---------------------LAHIL-ELMRKA-K----------LET-T-E--DCMKSMVD------------------LTA------L----W---------Q--------------------Q------Q---------------------------------------PP---------------------FCM-D--------RT-YEISDTKW----V-A---GN-A-L-KL------G------MA--------ELVAG---GTPLV-G-DFTSKLIS-------------------Y-----------------HT-----------------SCK----N--EN-----G-----------E-----D---S----T-TVSL-----
>Bradi4g20790.1.p
------------------------T-----AR--------RS--------E-PEL-----------V------------SPA------M-------------------------------------------------P------T----------------------------P----------------------R----ET-------------------------KN------------------------------------------------------------LSD-------------L-D------------------------------DQ------------------WT-LR------------F--YE-SIV---------GFF-R--------------------------------------GPP----R-----P---------------AGRA---------------------------------------------N----NM-A-KGIKAAIAGALVY-YYP----------------------------------------------------------------------MAGRL-R-----------------K-LPGG-------------G-N----------------------------------------K----------------------LA---------V----------DC-T---G-----------------------E----GVVF-------------------VE-A-AA-D-V-R-LE-D---L------------------G--E---------------------PLL------P-PYP-----------CVEE---F-----------------------------------MA-------D----------------------AG-D----T-----R---D---V-----V------D---K--PL------------------------------LFLQVTQL-K-CG------------------GFAIGIH-----MCHCIADGFG-ILQFIKSI-AD-----------FA---S-G------E---------------------L-V-------------------------------------------------------P-----TT------------L---------PV-------------W-------------------------------------------------KR-D-L--F-T----------A----------------------------------R-----------I-----------P-------------------------------------------------------------------P------------------------------------------SL---------------SH-------------------------V-------Y-------------------------------------------------------------P--A-Y-KPF-----------LL---------GL---------------------------E-----------R------T-------------------------------------------GE-----------------------------------DVM-------------------------------------------------------------------------------------------------------------------------------------------------------------------------MS-T----P-P--------E-N----TI-VQYFFFG----PKDIEILR-------SHI---------------------------------P----GH--------------------------------------------------------------------------------------------------L--------------V-----------------------------------------Q---S----------TTTFELITAVMWRCRTLAL-------------------G---------Y---------------------E------S----------R--------H--------K-V-------RVMFTLNAR-----GRRSING------D--------------------T---------L-------V-P----RGFYGNAHFSP-MA----E-----AT-VDE---LT----T------K-P---------------------LAHIL-ELMREA-K----------SET-T-E--DCMKSMVD------------------LTA------L----W---------R--------------------E------Q---------------------------------------PP---------------------FCM-D--------RT-YEISDTKW----V-A---GN-A-L-KL------G------MA--------ELVAG---GTPLV-G-DFTSKLIS-------------------Y-----------------HT-----------------SCK----N--EN-----G-----------E-----D---S----T-TVSL-----
>Bradi4g21920.1.p
------------------------------VT--------KA--------P-SVV-----------V------------RP-------------------------------------------------------SEPVT----T----------------------------A----------------------A----ES-------------------------IK------------------------------------------------------------LSS-------------Y-D------------------------------KI------------------AG-AS------------G--PP-TIL---------LVF-E--------------------------------------H------P-----I---------------DE-----------------------------------------------------P-A-ETIKRCLSQALVQ-YYP----------------------------------------------------------------------LAGRL-A-------------P---G-A--T-------------L-G----------------------------------------E----------------------TV----IILRTT----------GE-E---E-----------------------E----GVPF-------------------VA-A-SA-D-C-A-VK-E---L---------------------------------------------L------R-PID----------ACKPL---LDD-------------------------------LAMY------------------------------YP-G----G-----R---C---G-----P------A---D--PL------------------------------LMMQVTDF-S-CG------------------GFVAGVT-----WNHAIADGAG-MGQFLQAV-GE-----------LA---R-G------L---------------------S-S-------------------------------------------------------P-----SV------------I---------PVRH-----------W-------------------------------------------------DD-D-T---------------P----------------------------------------------L----------AC-------------------------------------------------------------------I------------------------------------------PPS--------------NI-------------------------Y------------------------------------------------------------------------D-M-M--------------LAARG-----IQ---------------------------A-----------F----------------------------------------------------------------------------------------------------------------------------------------------------------------------------------------------------------------------------------------------------------------------------------------D----MA-TLDVTIP----SRIINNIKARSAAAATSN---------------------------------D----GR------------------------------------------------------------------------------------------------R-P--------------R-----------------------------------------P--------------CSVFQAAMAVLWQCRTRAI-------------------M---------S---------------------D------P----------G--------A--------P-S-------ALRFTANAR-----SF----V-------------------------------------G-------G-K----AGYYGNCATAQ-LV----M-----AS-SGA---VA----N------G-D---------------------VMDVV-RMIQHA-M----------DQI-P-E--QFSDEGDV------------------MNT------V----KMIQRAKDAGN--------------------TLMDADYR--FS-----------------------SGNIG-------QLG----AL---L--------------G-------YNF-CSVTSSRN----L-G---LE-E-A-DF------G------AG--------KPARV---IPYMQ-HEVRS---------------PFC---V-LC------------------P-----------------PCQ-------GV-----------------D-----G--------C-NVLSL----
>Bradi4g21930.1.p
------------------------M-----AR--------RR--------A-PEL-----------V------------VPA------R-------------------------------------------------A------T----------------------------P----------------------R----ET-------------------------KA------------------------------------------------------------LSD-------------I-D------------------------------NF------------------PG-LR------------F--YL-VTI---------EFF-R--------------------------------------A------N-----H---------------SGSS------------------------------------MA-------V----DP-A-KVVKAALAEALVY-YYP----------------------------------------------------------------------IAGRL-R-----------------E-V--S-------------G-N----------------------------------------K----------------------LV---------V----------DC-T---A-----------------------E----GVVF-------------------VE-ADAA-D-V-A-LE-D---L------------------G--R--------------------HPLL------P-PYP-----------CADQ---L-----------------------------------LC-------HG---------------------AD-Q----N-----G---E---V-----V------G---K--PL------------------------------AYFQVTRL-K-HG------------------AFVVGLH-----ICHTIIDGFG-IGQFSNAI-AE-----------LA---R-G------M---------------------A-H-------------------------------------------------------P-----SV------------F---------PV-------------W-------------------------------------------------ER-E-I--V-K----------A----------------------------------R-----------T-----------P-------------------------------------------------------------------P------------------------------------------CI---------------RN-------------------------DI------Y-------------------------------------------------------------P--G-Y-H-----------------RKG--YHGD---------------------------D---------------------------------------------------------------------------------------------------DLM-------------------------------------------------------------------------------------------------------------------------------------------------------------------------LS-T----P-A--------Q-D----MV-GRYFRFG----PNEIAVLR-------RHV---------------------------------E----AS------------------------------------------------------------------------------------------------T-R--------------P-----------------------------------------C---R----------CTNFELLTAFMWRCRTIAL-------------------E---------Y---------------------E------S----------G--------Q--------Y-V-------RLVFASNAR-----GK----S------K--------------------M---------P-------I-P----RGYYGNAFLRP-MV----E-----AR-VDD---LC----G------K-P---------------------LGYAL-GLVQKA-K----------LST-T-E--EHFRSMVD------------------MMA------P----L---------R--------------------T------A---------------------------------------SC---------------------LAA-D-------RLA-FHVSDTSR----L-G---KD-A-L-DF------G------WA--------KSTGG---GLAMI-RK------------------ASHH----MV------------------C-----------------K------S--ED-----G-----------E-----G---TN-----LVSM-----
>Bradi4g24425.1.p
------------------------K-----LK--------VV--------E-SCI-----------V------------TPS------E-------------------------------------------------E------T----------------------------P----------------------R----HA-------------------------LW------------------------------------------------------------LSS-------------L-D------------------------------VT-------------------M-SN------------TG-YT-PTA---------YCY-R--------------------------------------P------E-----S---------------GVH-------------------------------------DD-------D---FFD-V-PRVKAAMAKALVA-FYP----------------------------------------------------------------------LAGRL-G-------------M---D----G-------------N-G----------------------------------------R----------------------LE---------I----------DC-A---G-----------------------Q----GALF-------------------VV-A-RS-D-L-T-VD-----L------------------S--N----------------------FE--------PSQ-----------ELRN---L----------------------------------LVP-------P------------------------------------A---E---D-----Y------P---G--LL------------------------------CAIQVAFF-K-SG------------------GVILGTA-----LHHSAIDAVS-AFHFFQTW-SA-----------FC---R-D------G---------------------D-N-AA------------------------------------------------A---V-----LG------------L---------PC-------------H-------------------------------------------------DR-T-L--L-R----------A----------------------------------R-----------S-----------P-------------------------------------------------------------------P------------------------------------------IL---------------DP-------------------------S------------------------------------------------------------------------E----------------------------LP--------------------------------------------------------------------------------------------------------------------------------------------------------------------------------------------------------------------------------------------------------------------------------------------------------------S----S-G--------L-P----VV-RKVFDFS----KDQVTAVK-------RAC---------------------------------G-----------------------------------------------------------------------------------------------------------------------------------------------------------------G---G----------VSTFCALSAHVWQCVCAAR-------------------R---------L---------------------P------A----------D--------A--------T-T-------LLTFLANIR-----SR----L------S--------------------P---------P-------L-P----GAYFGNGIITM-GS----S-----CE-VRE---IT----S------E-A---------------------VASVA-ERIKGV-I----------RRM-D-D--ELVRSAID------------------YLE------L----DI------GNS--------------------P------P----------------------------PPQA-------PG----LGG---I------------P-G--------TG-LSVVSWLG----M-G---MC-D-A-DF------G------WG--------KPLGMT-SMRAGE-GR------------------AGY---V-YL------------------L-----------------D------ND--------G-----------D---GGG---G----V-RVLV-----
>Bradi4g30530.1.p
------------------------K-----VE--------VV--------E-STL-----------V------------APS------E-------------------------------------------------A------T----------------------------P----------------------R----HA-------------------------LW------------------------------------------------------------LSN-------------L-D------------------------------LA-------------------V-PK------------T--HT-PLV---------YYY-P--------------------------------------A------P-----A---------------APDA-------------------------------DGGEDAE-------G---FFA-P-ERLREALARALVP-FYP----------------------------------------------------------------------LAGRM-A-------------V---G----P-------------G-G----------------------------------------R----------------------LE---------I----------DC-N---G-----------------------E----GALF-------------------VV-A-RA-D-F-T-GD-E---M-----------------FR--D----------------------FE--------PSP-----------EARR---L----------------------------------LVP------------------------------FA-A----S-----G---D---------P------P---C--VL------------------------------AMVQVTFL-K-CG------------------GVAVGTG-----MHHVTMDGAG-AIQFIRTW-TS-----------LA---R-G------L---------------------D---------------------------------------------------------A-----ASVS--------PSP---------PC-------------H-------------------------------------------------ER-T-L--L-R----------A----------------------------------R-----------S-----------P-------------------------------------------------------------------P------------------------------------------SV---------------TS-------------------------E-------H-------------------------------------------------------------P--V-Y-S-------------------------P---------------------------S----------NL--------------------------------------------------NG-----------------------------------------------------------------------------------------------------------------------------------------------------------------------------------------------------------------------M-P--------R-P----FV-TRVYAVP----PKLLADIK-------SDC---------------------------------A-----------------------------------------------------------------------------------------------------------------------------------------------------------------P---G----------VSTYCAVTAHLWRAMCVAR-------------------G---------L---------------------A------P----------D--------A--------E-S-------RLRVPANIR-----QR----L------R--------------------P---------P-------L-P----AHYFGNAIVRD-LV----T-----VR-VGD---VL----S------Q-P---------------------LGFVA-ERIKRA-V----------ARV-D-D--AFVRSVID------------------YLE------L----E---------S--------------------E------K----------------------------GSQA-------AR----GQF---M------------P-E--------TD-LWVVSWLG----M-P---IH-D-A-DF------G------WG--------RPEFV---APAQM-FG------------------SGT---A-YV------------------T-----------------Q------A--PD-----K-----------D-----D---G----V-SVLF-----
>Bradi4g36820.1.p
------------------------E-----VK--------VL--------S-SKL-----------V------------KPAACNNGG--------------------------------------------------A------T----------------------------E----------------------T----EY-------------------------IP------------------------------------------------------------LSI-------------F-D------------------------------RV-------------------T-FQ------------M--QM-AII---------YAF-A--------------------------------------P------P-----A---------------PS-------------------------------------------------------T-AAIEKGLALVLGQ-YRA----------------------------------------------------------------------FAGQL-G-------------E---S----P-------------D-G----------------------------------------S----------------------PA---------V----------IL-N---D-----------------------R----GARL-------------------VE-A-SV-D-A-D-LV-D---M------------------A--P----------------------AK--------PTP-----------ELLK---L-----------------------------------HP-------D----------------------LE-G----E-----Q-------------P------L---E--EV------------------------------VLLQLTRF-R-CG------------------SLAVGFT-----SNHVVADGHA-TSNFLVAW-GR-----------AT---R-G------L---------------------P---------------------------------------------------------M-----GP------------P---------PV-------------H-------------------------------------------------HY-HGL--F-K----------P----------------------------------R-----------S-----------S-------------------------------------------------------------------P------------------------------------------RV---------------EH-------------------------D-------HR-----------------------------------------------------------RR--E-Y-H------------------------LP---------------------------S-----------P------N-------------------------------------------DV-VG-HHGD----------------------------------------------------------------------------------------------------------------------------------------------------------------------------------------------------------A------A--------D-N----IV-IHKAHFT----KDFIAGLR-------ADA---------------------------------S----V-------------------------------------------------------------------------------------------------G-R--------------G-----------------------------------------R---P----------FSRFETILAHLWRAMTRAR-------------------G---------L---------------------G------P----------E--------E--------S-S-------AIRLSVDGR-----HR----L------G--------------------K-------------------P----AEYFGNMVLWA-FP----R-----ST-VGD---LL----N------R-P---------------------LKHAA-QVIHDE-V----------ARV-D-G--AYFQSFVD------------------FAC---SGAV----Q---------K--------------------------------------------------------EKLA-------PSAV--LKD---------------AH-C--------PD-VEVDSWLT----F-P---FY-E-L-DF------G------TG--------SPSYF---MPSYF-PT------------------EGM---L-FL------------------A-----------------P------S--YI-----G-----------D-----G---S----V-DAFV-----
>Bradi4g36830.1.p
------------------------E-----VK--------IL--------S-SKL-----------V------------KPACSPHGGD-------------------------------------------------T------T----------------------------E----------------------T----EY-------------------------IP------------------------------------------------------------LSI-------------F-D------------------------------RV-------------------T-FQ------------M--QM-AII---------YAF-A--------------------------------------P------P-----A---------------PS-------------------------------------------------------T-AAIEKGLAAVLGQ-YRA----------------------------------------------------------------------FAGQL-G-------------E---S----P-------------D-G----------------------------------------S----------------------PA---------V----------IL-N---D-----------------------R----GARL-------------------VE-A-SV-D-A-D-LV-D---M------------------A--P----------------------AK--------PTP-----------ELLK---L-----------------------------------HP-------D----------------------LE-G----E-----Q-------------P------L---E--EV------------------------------VLLQLTRF-R-CG------------------SLAVGFT-----SNHVVADGHA-TSNFLVAW-GR-----------AT---R-G------L---------------------P---------------------------------------------------------M-----GP------------P---------PV-------------H-------------------------------------------------HY-HGL--F-K----------P----------------------------------R-----------S-----------S-------------------------------------------------------------------P------------------------------------------RV---------------EH-------------------------D-------HR-----------------------------------------------------------RR--E-Y-Y------------------------LP---------------------------S-----------P------N-------------------------------------------DV-VG-HHGD----------------------------------------------------------------------------------------------------------------------------------------------------------------------------------------------------------A------A--------D-S----IV-IHKAHFT----KDFIAGLR-------AKV---------------------------------S----E-------------------------------------------------------------------------------------------------G-R--------------G-----------------------------------------R---P----------FSRFEAILAHLWRTMTRAR-------------------G---------L---------------------G------P----------E--------E--------T-S-------AIRLSVDGR-----HR----L------G--------------------K-------------------P----AEYFGNMVLWA-FP----R-----ST-VGD---LL----S------R-P---------------------LKHAA-QVIHDE-V----------ARV-D-G--AYFQSFVD------------------FAC---SGAV----Q---------K--------------------------------------------------------EKLA-------PSAV--LKD---------------AH-C--------PD-VEVDSWLT----F-P---FY-E-L-DF------G------TG--------SPSYF---MPSYF-PT------------------EGM---L-FL------------------A-----------------P------S--YI-----G-----------D-----G---S----V-DAFV-----
>Bradi4g36850.1.p
------------------------E-----VK--------VV--------S-SKL-----------V------------KPRYPRGAAR-------------------------------------------------P-----DT---------------------------------------------------S----EH-------------------------VP------------------------------------------------------------SSV-------------F-D------------------------------AA-------------------T-YH------------I--QM-AII---------YAF-S--------------------------------------A------P-----A---------------PS-------------------------------------------------------T-ADIERGLADVLAA-YRL----------------------------------------------------------------------FAGQV-G-------------R---G-G--P-------------E-G----------------------------------------S----------------------PG---------V----------LL-N---D-----------------------H----GARL-------------------VE-A-RV-EGA-R-LV-D---V------------------A--P----------------------AK--------PTP-----------EILK---L-----------------------------------HP-------D----------------------LD-G----E--------------------------I---E--EV------------------------------VQVQLTRF-A-CG------------------SLAVGFT-----ANHAVADGHA-TSDFLAAW-GR-----------AT---R-G------L---------------------P---------------------------------------------------------I----FQQ------------P---------PV-------------H-------------------------------------------------HH-KEL--F-K----------P----------------------------------R-----------L-----------S-------------------------------------------------------------------P------------------------------------------RV---------------EF-------------------------E-------HR-----------------------------------------------------------GV--E-Y-Y-----------------RP----VLP---------------------------S-----------A------T-------------------------------------------DE-KQ-HHGG----------------------------------------------------------------------------------------------------------------------------------------------------------------------------------------------------------A----N-N--------N-G----VV-IHKTHFT----KDFIAGLR-------ARA---------------------------------S----E-------------------------------------------------------------------------------------------------G-R--------------G-----------------------------------------R---P----------FSRFETTLAHLWRAMTRAR-------------------G---------L---------------------G------P----------Y--------E--------T-S-------TIRVSVDGR-----RR----L------D--------------------E-----------------A-P----AGYFGNLVLWA-FP----R-----AT-AGD---LL----N------R-P---------------------LKHAA-QTIHDA-V----------ARV-D-E--AYFRSFVD------------------FAAG--SGAV----E---------R--------------------------------------------------------EGLE-------KTAV--LKD---------------VL-C--------PD-LEVDSWLT----F-P---FY-E-L-DF------G------TG--------SPSYF---MPSYF-PT------------------EGM---L-FL------------------V-----------------P------S--YL-----G-----------D-----G---S----V-DAFV-----
>Bradi4g37830.2.p
------------------------K-----VL--------RM--------P-AEL-----------V------------SPA------V-------------------------------------------------P------T----------------------------P----------------------R----EL-------------------------KL------------------------------------------------------------LSD-------------I-D------------------------------DQ------------------GG-LR------------F--HI-PAI---------HLF-R--------------------------------------R------R-----G---------------DDD----------------------------------------------K----DP-V-GVLRDAVARALVH-YYL----------------------------------------------------------------------LAGRL-R-----------------E-L--E-------------G-R----------------------------------------K----------------------LA---------V----------DC-T---G-----------------------E----G-------------------------A-DA-D-V-R-LD-Q---F------------------G--D---------------------DLQ------P-PFP-----------CLEE---L-----------------------------------ML-------A----------------------VPDG----E-----P---G---V-----L------D---F--PL------------------------------VIFQVTRL-A-CG------------------GFIM----------------TG-LVQFLAAV-AE-----------LA---R-G------A---------------------S-A-------------------------------------------------------P-----TV------------R---------PV-------------W-------------------------------------------------SR-E-L--L-M----------A----------------------------------R-----------ERDDDA-----LP-------------------------------------------------------------------P-----------------------------------------R-----------------SF-------------------------A-------H-------------------------------------------------------------R--E-Y-D------------------------------------------------------------------------------------------------------------------------------------------------------------------------------------------------------------------------------------------------------------------------------------------------------------------------------------------------------------------------------EEIAAAR-------SHL---------------------------------P----PP--------------------------------------------------------------------------------------------------L--------------R-----------------------------------------H---G----------ATTFELLTGCLWSVRGRKN-------------------H---------H---------------------N------G----------A--------D----------------------------------------------------------------------------A-------I-P----SGYYGNAFAFP-VA----V-----AT-AGE---LR----G------N-P---------------------VGYAV-ELVRNA-K----------REV-A-GI-EYLRSLAG------------------LMV------R--------------R--------------------G------R---------------------------------------PH---------------------FAV-A--------RA-YLVSDVSR----S-G---IR-E-L-DF------G------WG--------KPVYA---GPAKG-GVGAIPGV------------------A-SF-----------------LI-----------------ACR----NN-AR-----G-----------E-----E---G----I-VVPV-----
>Bradi4g38900.1.p
------------------------Q-----VR--------VL--------E-QTR-----------V------------APP--------------------------------------------------------PS-----T----------------------------PS--------------------------AI-------------------------LP------------------------------------------------------------ITF-------------F-D------------------------------AA-------------------W-LF------------TG-PV-ERL---------FFY-R--------------------------------------H------P-----D---------------------------------------------------------------PA----SA-L-PLLTSSLPHALRR-FYP----------------------------------------------------------------------LAGNL-N-------------P---S-K----------------E-PF---------------------------------------N----------------------YT---------Y-------------SRG-D-----------------------D----ALTF-------------------VV-A-ESRTPG-D-FD-R---L------------------V-GT---------------------GPR--------DLR-----------EMHP---L-----------------------------------VP-------R----------------------LP-PP---------R---E---D-----G------A---F--AL------------------------------AAVQVTVF-P-GR------------------GLCLGVS-----VHHAACDDAS-ATLFVRTW-AA-----------AC---RLG----------------------------A-S-----SLDDSR------------------------------------------ESA-----PP------------P---------PV-------------L-------------------------------------------------DR-S-L--V-A---------------------------------------------------------D-------------------------------------------------------------------------------P------------------------------------------D----------------DL-------------------------------LGKTLAGM--------------------------------------------------------K--Q-L-A----------------SNNS--PPPP-------------------------------------------------------------------------------------------------PPPT--------------------------------------------------------------------------------------------------------------------------------------------------------------------------------------------------------------PLE--------T-E---MPV-LASFSLT----RDQIARIK-------DAA---------------------------------A----AA-----------------------------------------AAAQG----------------------------------------------------A--------------Q-----------------------------------------Q---H----------LSSFVAASALAWVSLLKSR-------------------SS--------VPG----------------AEEE----GTA----------A--------R--------S-S-------HMLFSAECR-----SR----L------T--------------------P---------P-------L-P----AEYFGNCLRPC-FV----E-----AP-TED---LLLLPSS------A-G---------------------VAAAA-LAIGTA-V----------REM-E-R--GVLEGAEG------------------WLG----------------------------------------------------------------------------------------------------KV-MS-------VLP-M--------RP-VSVAGSPR----Y-G---VY-E-T-DF------G------WG--------EPVRV---ELVSI-EK-----------------TPGT---V-SL------------------A-----------------E------S--PD-----G-----------D-----G---G----V-EVGV-----
>Bradi5g00750.1.p
------------------------------VS--------KS--------P-PVM-----------V------------RPS------TL----------------------------------------------TEPAKKA--T--------------------------------------------------------TQ-------------------------VQ------------------------------------------------------------LSS-------------W-D------------------------------RS-------------------Y-VG------------F--QV-TAV---------LIF-D--------------------------------------G------P-----A---------------------------------------------------------------QQ----RP-I-EAIKKGLSKALVP-YSP----------------------------------------------------------------------IAGRL-A-------------P---A-A--G-------------A-G----D-----------------------------------E------------------DDLPLQ---------I----------EC-T---G-----------------------E----GVPF-------------------VA-A-SA-E-C-A-LA-D---Q---------------------EW---------------------LHGGV-----PVP---------GSALYD---L-----------------------------------ASY-----------------------------YP-A----P-----E---P---A-----R------T---E--PL------------------------------LVMQVTEF-S-CG------------------GFSVGVT-----WNHALADGDG-MAQFLQAV-GE-----------LT---R-G------AI--------------------Q-T-------------------------------------------------------P-----SV------------A---------PV-------------R-------------------------------------------------DGGE-V-PL------------P----------------------------------------------A----------LS-------------------------------------------------------------------P------------------------------------------AVV-----------------------------------------A--------------------------------------------------------------------GK--Q-W-L--------------MLDRGG--GAMD---------------------------------------------------------------------------------------------------------------------------------------------------------------------------------------------------------------------------------------------------------------------------------------------------------------------D--------D-D----MV-YLDVTIP----NRLIDRIK-------SDY---------------------------------K----NH------------------------------------------------------------------------------------------------D-P--------------S-----------------------------------------S---Y----------CTTFEAAIAVLWQCRTRAI-------------------G---------T---------------------G------S----------M--------A--------M-A-------PLAFFVNVR-----KG----V-------------------------------------G-------A-A----AGYYGNCAVAQ-VA----M-----AT-GAE---VA----G------G-D---------------------ICDVV-RLIKRA-K----------ESV-P-E--LLRREGGG------------------AVEG-----M---AE-------MGE--------------------E----------------------------------------------ETA-------ALF--------------G-------YNA-FMVTSWRN----I-G---FD-R-A-DF------G------AG--------APARV---VGRWQ-QSTV----------------PGC---M-AF------------------L-----------------ACRA---A--GA-----G-------E---D-----G---GE-----KMLT-----
>Bradi5g01240.1.p
------------------------S-----VK--------RG--------E-PSL-----------V------------APA------E-------------------------------------------------P------T----------------------------PT---------------------G----EH-------------------------YY------------------------------------------------------------LSN-------------L-D------------------------------QN---------------------IA------------V--IV-QTV---------YCF-K--------------------------------------C------P-----P---------------SG------------------------------------RGHE-------A----GA-A-DALRDALSRVLVH-YHP----------------------------------------------------------------------LAGRL-A-------------I---S-P----------------E-M----------------------------------------K----------------------LA---------V----------DC-T---G-----------------------E----GVVF-------------------VE-A-DA-A-C-D-LA-D---M------------------G--D----------------------LS-----TT-PDP----------AALGQ---L-----------------------------------VY-------S----------------------IP-G----A-----K---N---I-----L------Q---M--PP------------------------------ITAQVTRF-K-CG------------------GFSLGLA-----MNHCMFDGLG-AMEFVNSW-AE-----------MA---R-G-----AT---------------------E---------------------------------------------------------L-----TV------------P---------PY-------------L-------------------------------------------------DRAA-V--L-R----------A----------------------------------R-----------D-----------P-------------------------------------------------------------------P------------------------------------------LI---------------SF-------------------------P-------H-------------------------------------------------------------R--E-F-E-----------------E------IP---------------------------D-----------V------S-------------------------------------------GM-AA-------------------------------------------------------------------------------------------------------------------------------------------------------------------------------------------------------------L-Y----G-D--------Q-D----LT-YRSFCFG----PDRLERVR-------GLA---------------------------------Q----SQ------------------------------------------------------------------------------------------------A----------------Q-----------------------------------------A---S----------FTTFEALSGLVWRARTAAL-------------------G---------L---------------------A------P----------E--------Q--------Q-T-------KLLFAVDAR-----RR----L------S--------------------P---------P-------L-P----RGYFGNGIVLT-NA----L-----AT-AGD---LL----A------S-P---------------------VSSAA-AMVQDA-V----------RMV-T-D--EYVRSAVD------------------YFE------A----T---------R--------------------A------R---------------------------------------P-----------------------SL-A--------ST-LLITTWSR----L-A---FD-G-A-DF------G------WG--------QPAMS---GPVTL-PE------------------KEV---I-LF------------------L-----------------A------H--GQ-----E-----------R-----K---S----I-NVLL-----
>Bradi5g14720.1.p
------------------------A-----IT--------VK--------R-STM-----------V------------RPA------G-------------------------------------------------E------T----------------------------P----------------------R----VR-------------------------LW------------------------------------------------------------NSN-------------L-D------------------------------LV-------------------V-PR------------F--HT-PSV---------YFY-R--------------------------------------R------A-----E---------------AGGD------------------------------------AG-------ATGVFFD-G-ERMRRALAEALVP-FYP----------------------------------------------------------------------MAGRL-A-------------R---D----E-------------D-G----------------------------------------R----------------------VE---------I----------DC-N---G-----------------------E----GVLF-------------------VE-A-DAPD-A-A-VD-D---Y------------------G--D----------------------FA--------PTM-----------ELKR---L-----------------------------------IP-------A----------------------VD-Y----T-----D---D---I-----S------S---F--PL------------------------------LVLQVTYF-K-CG------------------GVSLGVG-----MQHHVADGMS-GLHFINSW-SD-----------LC---R-G------L---------------------Q---------------------------------------------------------I-----AI------------M---------PF-------------I-------------------------------------------------DR-T-L--L-R----------A----------------------------------R-----------D-----------P-------------------------------------------------------------------P------------------------------------------TP---------------SY-------------------------P-------H-------------------------------------------------------------V--E-Y-Q-----------------PA------P---------------------------A-----------M------L-------------------------------------------SS-AP--------------------------------QVLTG--KP---------------------------------------------------------------------------------------------------------------------------------------------------------------------------M-M--------P-P----TA-VDIFKLT----RSELGRLR-------SQL---------------------------------P----SG------------------------------------------------------------------------------------------------E-G--------------A-----------------------------------------P---R----------FSTYAVLAAHVWRCVSLAR-------------------S---------L---------------------P------P----------E--------Q--------P-T-------KLYCATDGR-----QR----L------Q--------------------P---------P-------L-P----DGYFGNVIFTA-TP----L-----AE-AGK---VT----S--------G---------------------LEDGA-TVIQGA-L----------DRM-S-D--DYCRSALD------------------YLE------L----Q---------P--------------------D------L----------------------------SALV-------RG----AHT---F------------R-C--------PN-LGLTSWVR----L-P---IH-D-A-DF------G------WG--------RPVFM---GPGGI-AY------------------EGL---A-FV------------------I-----------------P------S--SS-----K-----------D-----G---S----L-SIAI-----
>Bradi5g15140.1.p
------------------------V-----AR--------RG--------E-PQL-----------V------------APA------G-------------------------------------------------P------T----------------------------P----------------------R----EL-------------------------KR------------------------------------------------------------LSD-------------L-D------------------------------DQ------------------EG-LR------------F--YR-SVV---------HFY-R--------------------------------------A------S-----P---------------SKRH---------------------------------------------A----DP-A-SVIRDALAATLVH-YYP----------------------------------------------------------------------VAGRL-R-----------------E-L--A-------------G-R----------------------------------------K----------------------LV---------V----------DC-T---A-----------------------E----GACF-------------------VA-A-DA-D-V-A-LD-Q---F------------------G--D---------------------TLC------P-PVP-----------CAGE---L-----------------------------------LC-------LP---------------------ES-N----S-----D---V---V-----I------D---R--PL------------------------------LYVQVTRL-R-CG------------------GFVLGIQ-----MCHSLVDAPG-GAQILQAL-CE-----------LA---G-G------K---------------------E-A-------------------------------------------------------P-----SV------------R---------PV-------------W-------------------------------------------------AR-E-L--L-D----------A----------------------------------R-----------D-----------P-------------------------------------------------------------------P------------------------------------------RP---------------IY-------------------------D-------H-------------------------------------------------------------P--E-F-EPA--------------YEP-----AA---------------------------A-----------K------N-------------------------------------------DK----------------------------------------------------------------------------------------------------------------------------------------------------------------------------------------------------------------L-R----P-G--------D-T----LV-HRAFLFG----PDEIASLR-------QQL---------------------------------P----PQ--------------------------------------------------------------------------------------------------M--------------R-----------------------------------------P---R----------CSRFLLLSAFAWRCRTVAL-------------------E---------Y---------------------E------P----------G--------D--------E-A-------RFMFAVNAR-----GK----L------HG-------------------R---------P-------L-P----EGFYGNALTYG-LA----R-----TT-ARE---LC----S------G-P---------------------LGRAV-ELITAAVA----------LAA-A-D--DYAQSSAD------------------ALV------L--------------R--------------------G------R---------------------------------------PR---------------------FAT-A--------RA-YLVSDLTK----S-K---LH-E-A-DL------G------WG--------MPVYG---GPATT-TLST-------------------------F-----------------HI-----------------P------T--AG-----G---------------------A----I-TIPM-----
>Bradi5g16237.1.p
-----------------------AG-----VR--------VV--------S-RRM-----------V------------RPS------S------------------------------------------------VP---------------------------------------------------------DA----ET-------------------------VH------------------------------------------------------------LTP-------------W-D------------------------------LQ-------------------M-LT------------ID-YI-QKG---------VLL-P--------------------------------------Q------P-----P---------------AGAG--------------------------------------------ED----DL-V-ARLASSLARALGR-FYP----------------------------------------------------------------------FAGRL-A-------------V---E-E----------------K------------------------------------------E-----------------GGRVSVS---------L----------HC-T---G-----------------------E----GAEF-------------------VH-A-VA-PGV-A-AA-D---V------------------A-TS---------------------LYV--------P------------RLVWS---F-----------------------------------FP-------L----------------------GG-L---VG-----A---D---AAAA-GS------R---R--PV------------------------------LAAQVTEL-A-DG------------------GVFVAMS-----LNHCVADGTA-FWHLFNTW-SE-----------MS---R-V------G---------------------A-GV----------------------------------------------------EIS-----KP------------P---------PA-------------L-------------------------------------------------ER-W-F--L-P----------G----------------------------------T-----------R-----------PV------------------------------------------------------------PIPL--P-----------------------------------------------------------------------------------------------------------------------------------------------------------------F---------------------------------------------------------------------------------------------------------------------AKL-EH-II---------------------------------------------------------------------------------------------------------------------------------------------------------------------------------------------------------RR-F----E-R--------PLP----VE-ECFFHFS----AERVQSLK-------ARA---------------------------------N----TE-------------------------------------------AAGA-----------------------------------------------GSE-S--------------E-----------------------------------------A---T----------LSSLQSLLAHTWRAVSRAR-------------------R---------L---------------------P------P----------T--------E--------E-T-------TYTVLVGCR-----DR----V------K------------------------------G-------V-P----RDYAGNAVVRA-TA----R-----ST-AGE---IL----G------H-G---------------------LGWTA-RLLNRA-V----------ASSGD-E--AAVRGFLG-----------------RWAR------------------------------------------------------------------------------E----------PRF---AY----L-AG-------FWN-P--------AM-VVTGNSPR----F-D---AF-G-N-DF------G------WG--------APVAV---RSGGA-N-----------------KVDGR---V-TV------------------Y-----------------E------G--RG-----G-----------R-----G---S----M-ALEV-----
>Bradi5g21110.1.p
----------------------IIT-----TA--------VA--------S-TWT-----------V------------APA------L-------------------------------------------------P------L----------------------------Q----------------------E----HR-------------------------LP------------------------------------------------------------LSN-------------L-D------------------------------LL-------------------L-PP------------I--DV-GVF---------FCY-A--------------------------------------S------G-----N---------------GNDD---------------------------------------------D---VPS-A-LALKAALAKVLVP-YYP----------------------------------------------------------------------LAGEV-V-------------A---T-A----------------A-G----------------------------------------E----------------------PE---------L----------LC-S---G-----------------------R----GVDF-------------------TE-A-TAAG-A-E-LR-Q---V---------------------R----------------------LS------M-PDE-----------SADK---L-----------------------------------VP-------A--------------------------------------------------K------K---S--GV------------------------------MSVQFTKF-K-CG------------------GAVVGCV-----FDHRVCDAYS-FNMFLVAW-AN-----------AA---R-G------G---------------------S-S----------------------------------------------------S--V-----SP------------A---------PS-------------F-------------------------------------------------DR-S-F--L-A----------P----------------------------------R-----------N-----------G-------------------------------------------------------------------I----------------------------------------SSSV-------------DTLA-------------------------D------------------------------------------------------------------------RLF-V-----------------------PVS---------------------------R-----------V------P-----------------------------------------PPSTSA-------------------------------------------------------------------------------------------------------------------------------------------------------------------------------------------------------------AP-A----A-A--------T-E----AF-NRIYHVS----AADVAALQ-------AAA----------------------------------------------------------------------------------------------------------------------------------------G----------------------------------------------------------P---G----------RTKLEAFTAHLWQLYAMAA-------------------D---------T---------------------SDR-R--P----------S--------C--------R-V-------SMGVVVDGR-----SR----L------R--------------------P--------DGA------M------GAYFGNVLTIP-YG----I-----LG-AGD---LR----G------M-A---------------------LADVA-ADVHGW-V----------SEAAS-G--ERFRGLVE------------------WVE------A----H---------R--------------------P------E----------------------------PTVA------------------RAYL-----GAGESD-S--------MV-CVVSSGMR----L-P---VG-E-V-DF------G------TG--------RPAFA---SYHFP---------------W--PGGAGY---V-MP------------------M-----------------P------S--AR----AG-----------S-----G---D----W-VVYV-----
>Bradi5g21130.1.p
------------------------Q-----VHGANNDPA-AT--------T-TTR-----------V------------APA------L-------------------------------------------------P------L----------------------------Q----------------------E----HR-------------------------LA------------------------------------------------------------VSN-------------L-D------------------------------LL-------------------L-PP------------L--EV-SVF---------LCY-A--------------------------------------Q------P-----A---------------------------------------------------------------------PT-A-AALKEALAKVLVP-YYP----------------------------------------------------------------------LAGEV-V-------------A---S-A----------------H-G----------------------------------------E----------------------PE---------L----------LC-S---G-----------------------R----GVDF-------------------TE-A-VG-G-S-E-LK-E---L---------------------R----------------------LG------L-VDE-----------GVQR---L-----------------------------------VP-------A--------------------------------------------------K------KL--A--GV------------------------------VSVQVTKF-R-CG------------------GIVVGCT-----FDHRVCDAYS-FNLFLVAW-AA-----------AA---R-G------G---------------------G-G----------------------------------------------------P--T-----PP------------A---------PT-------------F-------------------------------------------------RR-S-L--L-A----------P----------------------------------R-----------D-----------PS------------------------------------------------------------------P--R-------------------------------------TNST-------------DALI-------------------------D------------------------------------------------------------------------RLF-S-----------------------PLS---------------------------S-----------V------P-----------------------------------------PQQA-PP--------------------------------------------------------------------------------------------------------------------------------------------------------------------------------------------------------------------S-K--------A-T----AV-NRIYRIS----AADISALQ-------AAA----------------------------------------------------------------------------------------------------------------------------------------G----------------------------------------------------------P---G----------RTKLESFTAHLWQLCSKSS-------------------A---------A---------------------AQA-EQ-A----------Q--------K--------L-C-------CMGMVVDGR-----SR----M------S------------C-------SDEY---NGDEA------M------KRYFGNVLTIP-YG----V-----IS-ADD---LR----R------RMT---------------------LAEVA-RDVHRW-V----------REAAT-A--DHFRGLVD------------------WVE------A----L---------R--------------------P------R----------------------------PAAA------------------RAYLG----GTGGAD-A--------TA-CIVSSGMG----F-P---VG-R-L-DF------G------TG--------RPAFA---SYHFP---------------W--PAGAGY---V-MP------------------M-----------------P------S--AR-----G-----------D-----G---D----W-VVYV-----
>Bradi5g21350.1.p
----------------------------KAVH--------GH--------R-LST-----------V------------VPS------S-------------------------------------------------V------T----------------------------EV--------------------------EN-------------------------YA------------------------------------------------------------LGD-------------A-D------------------------------M--------------------A-FR------------LH-YL-RGA---------YYY-G--------------------------------------A--------------------------------------------------------------------VR-------G----VT-T-KVLKDPMFPWLDA-YYP----------------------------------------------------------------------VAGRV-R-------------R---P-D-ADADAAAAA------A-D----------------------------------------R----------------------PY---------V----------KC-N---D-----------------------C----GVRI-------------------VE-A-QC-D-R-A-LE-D---W------------------L--R----------------------DD------DDAA------------VDRVR-QM-----------------------------------CY-------D----------------------KV-L----G-----P---E---L-----F------F---S--PL------------------------------LYIQITKF-K-CG------------------GMALGFS-----WAHLIGDVAS-ATTCFNHW-AK-----------IL---A-G------E---------------------N-P-----GDVVV--------------------------------------------NP-----KN------------E---------PQ-------------H-------------------------------------------------RA-P-P--G-T---------------------------------------------P-----------A-----------P-------------------------------------------------------------------R------------------------------------------SV---------------KPV-----------------------GP----------------------------------------------------------------V----E--D-Y-W-----------------------LVP---------------------------S----------------------------------------------------------------------------------------------------------------------------------------------------------------------------------------------------------------------------------------------------------------------------------G----A-D---------------MA-CYSFHVT----EAALEKLQ-------QEE---------------------------------D----PTG----------------------------------------------------------------------------------------------------------------------------------------------------------R----------------PFELISALLWQTVAKIR-------------------V---------T---------------------K------E----------V--------K--------T-V-------TVVRT-D--------------------V--------------------A---------A-------R-S----GNSLANEQKVG-YV----D-----AT-GYS---PA----K------A-D---------------------MSDLA-ALLADS-V-------------------------VD------------------ETA------------------------------------------------------------------------------AVAAF----PGD-----------V----------VVYGG--------AN-LTFVDMEQ----V-D---LY-G-L-EL------N------GR--------RPAHV---EYGMD-GV----------------GEEGA---V-LV------------------Q-----------------P------D--A------G-----------------G--QG---RV--VTA-----
>Bradi5g23390.2.p
------------------------------VR--------II--------E-SSH-----------VA-----------VPA------T-------------------------------------------------A------A-------------------------------------------------LPQ----EP-------------------------IK------------------------------------------------------------LTA-------------M-E------------------------------AV-------------------W-VV------------LP-VL-QHV---------LLY-D--------------------------------------L------G-----A----------------------------------------------------DMPRF-------D----AI-L-QSLRSSLAETLRS-FAP----------------------------------------------------------------------LAGKL-V-------------H---L-E--A-------------T-G--------------------------------------------------------------------------------------------D-------------------------------F-------------------VV-A-ES-D-A-D-IG-R---L------------------V-ED---------------------EEH--------DLR-----------VLER---L-----------------------------------VP-------V----------------------VD------------M---S---R-----L------P---T--AL------------------------------LAVQATRF-D--G------------------GLAVGIT-----VHHA-------------AW-AA-----------AC---R-G------E---------------------T-P-----SMA-----------------------------------------------------AA------------A---------PS-------------F-------------------------------------------------DR-S-L--V-K----------L------------------------------------------------------------------------------------------------------------------------------P------------------------------------------NGE--------------EL-------------------------A------RSVL-----------------------------------------------------------R--D-L-A-----------------PN-----LP-----------------------------------------------------------------------------------------LAT----TPPSV---------------------------------------------------------------------------------------------------------------------------------------------------------------------------------------------------------V----E-D-------RT-R----FT-RRTFTLD----SPGIQRLK-------QQI---------------------------------L----HL-----------------------------------------GESHGLP-L---------------------------------------------------------------S-----------------------------------------R---P----------PSVFAAVMALVWTSFARCK-------------------P---------S---------------------P------S----------D-----NDND--------D-V-------PLFFFADVR-----DR----L------D--------------------P---------P-------V-S----LGYIGACLTAC-LA----K-----LP-RRE---LH----SE-----R-A---------------------LAAAA-AAVQDE-V----------RKM-K-E--DPVAGHN-------------------FLR------P----E-------------------------------------------------------------------------------------------VT-------DFM-D--------RL-MLVSGSSG----F-R---AY-EVA-DF------G------WG--------KPRRT---EPIRM-NH------------------DGQ---V-AL------------------M-----------------R------A--RD-----G-----------S-----G--------V-QVSV-----
>Bradi5g23400.1.p
------------------------------VR--------II--------E-TSF-----------VS-----------VPA------N-------------------------------------------------A------A-------------------------------------------------PQP----EP-------------------------IR------------------------------------------------------------LTA-------------M-E------------------------------AQ-------------------W-VV------------FP-LL-QHV---------LLY-E---------------------------------------------G-----A---------------DTDT----------------------------------LPPF-------D----AI-L-QPLQSSLAATLRSGFAP----------------------------------------------------------------------LAGKL-V-------------H---L-E--D-------------T-G----------------------------------------D----------------------VA---------L----------SC-SAS-D----------------------------SIKF-------------------VV-A-ES-D-A-D-IC-M---L------------------A-ND---------------------EEH--------DLH-----------VLEK---L-----------------------------------VP-------E----------------------MD------------M---G---E-----L------P---T--PV------------------------------LSVQATRF-E--G------------------GLALGVK-----AHHAVADGRS-LWTFVEAW-AI-----------AC---R-G------E---------------------T-P-----TAA-----------------------------------------------------AV------------S---------PS-------------F-------------------------------------------------DR-S-L--V-K----------L------------------------------------------------------------------------------------------------------------------------------P------------------------------------------DGE--------------AL-------------------------A------RSVL-----------------------------------------------------------R--K-W-A-----------------PN-----LP-----------------------------------------------------------------------------------------LAT----TPPSI---------------------------------------------------------------------------------------------------------------------------------------------------------------------------------------------------------V----D-D-------RT-R----FT-RRTFTMG----THDIQRLK-------HQI---------------------------------L----HL-----------------------------------------AEPNNTPLL---------------------------------------------------------------S-----------------------------------------R---P----------QSTFAAAVALAWTCFARCK-------------------P---------F---------------------A------M----------D--------E--------D-V-------FLFFLADAR-----RR----L------D--------------------P---------P-------V-D----AGYIGVCLTGC-LA----R-----LP-ARE---LR----GE-----R-A---------------------LAAAA-AAVQDE-V----------RKM-A-E--DPLAGWD-------------------FMR------L----------------------------------------------------------------------------------------------A-DT-------IPM-D--------KV-MNVSGSSG----F-R---AY-EVA-DF------G------WG--------KPRRT---EPVRL-NH------------------DGQ---V-AL------------------M-----------------G------A--RD-----G-----------H-----G--------V-QVSV-----
>Bradi5g25166.1.p
------------------------K-----IT--------VH--------S-SKA-----------V------------KPDYGS---R-------------------------------------------------P------A----------------------------PGT--------------------D----EV-------------------------IP------------------------------------------------------------LTV-------------L-D------------------------------KA-------------------N-FD------------C--YI-SVI---------YAF-H--------------------------------------P------P-----S---------------PP-------------------------------------------------------N-TTLEAGLAKCLAE-YRE----------------------------------------------------------------------WAGRL-T-------------L---A-P--G-------------AHG---------------------------------------------------------------RG---------I----------VL-N---D-----------------------A----GARF-------------------VE-A-TA-D-V-A-LD-S---V------------------M--P----------------------LE--------PTP-----------DVLA---L-----------------------------------HP-------C----------------------VG------E-----E---D---E-----P------E---P--EL------------------------------MLIQVTRF-A-CG------------------SITVGFT-----TQHIVSDGRA-TGNFFVAW-SQ-----------AT---R-G------V---------------------P---------------------------------------------------------L-----DP------------V---------PV-------------H-------------------------------------------------DR-ASF--F-S----------P----------------------------------S-----------S-----------TLV-----------------------------------------------------------------P------------------------------------------KV---------------QH-------------------------Q-------HR-----------------------------------------------------------GV--D-F-K-------------------------P--------------------------AN-----------L--------------------------------------------------DNGDN-GTAVRE--------------------------------------------------------------------------------------------------------------------------------------------------------------------------------------------------------D----D-E--------D-E----VV-VSKVHFS----RDFISKLK-------SEA---------------------------------S----AS-----------------------------------------------------------------------------------------------AGHH--------------Q-----------------------------------------R---P----------YSTLQCLVAHLWRRITKAR-------------------G---------L---------------------L------P----------H--------E--------P-T-------SVSIAVDGR-----AR----I------H--------------------T---------PRQ-----I-P----EGYTGNVVLWA-RP----T-----CT-AQD---LVE---S------R-P---------------------LGHAV-ELINKA-V----------SRI-D-D--GYFRSFVD------------------FAG---SGAV----E---------K--------------------------------------------------------ERLV-------PAA-DAKEM---------------VL-S--------PN-IEVDSWLR----M-P---FY-D-V-DF------G------AG--------RPFFF---MPSYL-PV------------------EGL---L-IL------------------L-----------------P------S--FL-----G-----------D-----G---S----V-DAYV-----
>Cbraunii_g10833_t1
------------------------------MQ--------EL--------E-ERV-----------I------------FPS------I-------------------------------------------------P------T----------------------------D----------------------P----HV-------------------------QW------------------------------------------------------------LSN-------------V-D------------------------------QV-------------------I-PR------------V--IS-MAA---------YYY-P--------------------------------------G------P---------------------DAAK-------------------------------------------------LVD-V-DRLATSLSETLTL-YPV----------------------------------------------------------------------LAGRL-R-------------M---K-E----------------K-G----------------------------------------A----------------------LG---------V----------EC-N---D-----------------------A----GALL-------------------VM-A-MA-D-G-R-LD-E--------P-------------S--S---------------------GLS-----CH-PHT----------ISLPID--L----------------------RW-----------AP-------SALA-------------------AR-A---KVR----E---DS--VARGINR------E---D--FL------------------------------LRVKVTTF-R-CG------------------GVSILSV-----IHHAIADGRP-MAEFMNSW-AE-----------IA---RRGI-----E---------------------T-SQNG-CGVSKSP------------------------------------------AKV-----TL------------P---------PV-------------H-------------------------------------------------DR-S-L--L-K----------P----------------------------------R-----------A-----------P-------------------------------------------------------------------P------------------------------------------RVQRPPT----------SLI---------------------------------------------------------------------------------------------------L-A---------------PSSTT--PPPP---------------------------DPAIA-------------KP------------------------------------GSEGGLQSGKEA-AAYNQ---------------------------------------------------------------------------------------------------------------------------------------------------------------------------------------------------------I----P-T----PPGLP-D----MS-TQMWHFT----DEDLAALK-------RRA---------------------------------A----EDITAITPFEPA------------------------HKGAGDGGHGGGDDL-GAGGETRVDV------------------------------NSVFPIDPA--------------A-----------------------------------------Q---R----------FTTNDVLMAHLWKCVSRAR-------------------G---------LHVSKADEK-EEAEGEGRADVSS----ACS----------DTWQSGEDGK--------L-V-------RLGMAVDGR-----KR----L------R--------------------P---------C-------L-P----EGYFGNAMFWS-CA----S-----AP-AGQ---LV----T------E-S---------------------LGRTA-QRIHRS-V----------QEM-V-D--DNLRDTID------------------WIE------Q----Q---------D--------------------D------L----------------------------TAIV-------PPF-------------------RYFM-G--------PD-LICSNWSH----L-P---AY-D-C-DF------G------WG--------PPVYF---GHPPVSEF------------------EGF---I-VI------------------T-----------------A------T--GKKKQASGYG---------------G---G---GL-FDLL-----
>Cbraunii_g10837_t1
------------------------------MQ--------EL--------E-ERV-----------I------------VPS------I-------------------------------------------------P------T----------------------------D----------------------P----HV-------------------------QW------------------------------------------------------------LSN-------------V-D------------------------------QV-------------------M-LR------------I--IM-MTG---------YYY-P--------------------------------------G------P---------------------DAAK-------------------------------------------------MVD-V-DRLATSLSETLTL-YPV----------------------------------------------------------------------LAGRL-R-------------M---K-D----------------N-G----------------------------------------A----------------------LE---------V----------EC-N---D-----------------------A----GALL-------------------VM-A-MA-D-G-R-LD-E--------P-------------S--S---------------------GLS-----CH-PHP----------ISLPID--L----------------------RW-----------AA-------SALT-------------------AS-A---KER----E---DR--VGRTINR------G---D--FI------------------------------FLVKVTTF-R-CG------------------GVSIVSA-----FHHAVADGRA-MAEFMNSW-AE-----------TM---RRGI-----E---------------------S-SQKG-RCLTDSP------------------------------------------AKV-----SL------------P---------PI-------------H-------------------------------------------------DR-A-L--L-K----------P----------------------------------R-----------A-----------P-------------------------------------------------------------------P------------------------------------------RVQRPPT----------GLI---------------------------------------------------------------------------------------------------L-A---------------PPSAA--PPPP---------------------------HPSIA-------------KP------------------------------------VSEGGLQSGLEA-AAPKR---------------------------------------------------------------------------------------------------------------------------------------------------------------------------------------------------------V----S-S----PPGLP-D----MS-MHLRYFT----EEELAALK-------RRA---------------------------------E----EDRRGMT-FEPL------------------------HSGAGDGGHGAGDDL-GLEGETRVDV------------------------------NSIFPIDPA--------------A-----------------------------------------Q---R----------FTTNDVLMAHLWKCVTRAR-------------------G---------LHVSKADEK-EEDEGEGCADVSS----ACS----------DTWQSGEDGK--------L-V-------RLGTAVDGR-----KR----L------R--------------------P---------C-------L-P----EGFFGNVVFWS-CA----S-----AP-AGQ---LV----T------E-S---------------------LGRTA-QRIHRS-V----------QEM-V-D--DNLRDTID------------------WIE------Q----Q---------D--------------------D------L----------------------------TAIE-------LSC-------------------RYFL-G--------PD-LVCSNWSR----L-P---VY-D-C-DF------G------WG--------PPVFV---GLPPL-RF------------------DGF---V-VI------------------T-----------------A------A--GKKQQASGYG---------------G---G---GL-FVTI-----
>Cbraunii_g10838_t1
-------------------------------------------------------------------------------------------------------------------------------------------------------------------------------------------------------------------------------------------------------------------------------------------------------------------M-D------------------------------QV-------------------M-PR------------T--IA-MIA---------YYY-P--------------------------------------G------P---------------------DAAK-------------------------------------------------MVD-V-DGLATSLSETLTL-YPV----------------------------------------------------------------------LAGRL-R-------------T---K-D----------------K-G----------------------------------------A----------------------LE---------V----------EC-N---D-----------------------A----GALL-------------------VL-A-MA-D-G-R-LD-E--------S-------------S--S---------------------GLS-----CH-PHP----------ISLPID--L----------------------RW-----------AP-------SALA-------------------AS-A---KGR----E---DR--VGRAINR------E---D--FI------------------------------FLVKVTTF-R-CG------------------GVSIVTG-----MHHAIADGLS-MTEFMNTW-AE-----------IM---RRGI-----E---------------------S-SQRG-RCLTDSP------------------------------------------AKV-----TL------------P---------PI-------------H-------------------------------------------------DRYD-L--L-K----------P----------------------------------R-----------A-----------P-------------------------------------------------------------------P------------------------------------------RVLRPPK----------GLI---------------------------------------------------------------------------------------------------L-A---------------PTSTP--PPAP---------------------------DPDTA-------------KP------------------------------------GSEGDLQSGSEA-AAPKQ---------------------------------------------------------------------------------------------------------------------------------------------------------------------------------------------------------V----P-T----PPGLP-D----MS-TQLWHFT----DEDLGALK-------RRA---------------------------------E----EDITAIIPFEPA------------------------HKGAGDGGHGGGDDLAGAEAETRVDV------------------------------NSIFPIGPA--------------A-----------------------------------------Q---G----------FTTNDVLMAHLWKCVTRAR-------------------G---------LHVSKADEK-EEDEGEGCADVSS----ACS----------DTWQSGEDGE--------L-V-------RLGMAVDGR-----KR----L------R--------------------P---------C-------L-P----EGYFGNVNFYS-CA----S-----AP-AGQ---LV----T------E-S---------------------LGRTA-QRIHLA-V----------QEM-V-N--DYLRDTVD------------------WIE------Q----Q---------D--------------------D------L----------------------------TAIV-------PSF-------------------RHFL-G--------PD-LACTNWSH----F-P---VY-D-C-DF------G------WG--------PPVFV---GLPPV-RF------------------DGL---V-VI------------------T-----------------A------A--GKKKQASGYG---------------G---G---GL-FVTL-----
>Cbraunii_g22027_t1
-------------------CREEME-----VQ--------EL--------E-ERV-----------I------------VPS------I-------------------------------------------------P------T----------------------------D----------------------P----HV-------------------------QW------------------------------------------------------------LSN-------------M-D------------------------------QV-------------------I-QR------------S--IV-MIA---------YCY-Q--------------------------------------G------P---------------------DAAK-------------------------------------------------MVD-V-DRLATSLSETLTL-YPV----------------------------------------------------------------------LAGRL-R-------------M---K-E----------------K-G----------------------------------------A----------------------LE---------V----------EC-N---D-----------------------A----GALL-------------------VL-A-MA-D-G-R-LD-E--------P-------------S--S---------------------GLS-----CH-PHP----------ISFPID--L----------------------SW-----------TA-------SAVA-------------------TS-A---KGR----E---DR--VGRAINR------E---E--FI------------------------------LSVKVTSF-R-CG------------------GVSIVPG-----MHHAIADGLA-MAEFMNTW-AE-----------IM---RRGI-----E---------------------S-SQKG-RCLTDSP------------------------------------------AKV-----TL------------P---------PI-------------H-------------------------------------------------DRYD-L--L-K----------P----------------------------------R-----------E-----------P-------------------------------------------------------------------P------------------------------------------RVLRPPE----------GLI---------------------------------------------------------------------------------------------------L-A---------------PPSKA--PPAP---------------------------DPDTA-------------KP------------------------------------GSEGDLQSGSEA-AAPKG---------------------------------------------------------------------------------------------------------------------------------------------------------------------------------------------------------V----P-S----PPGLP-D----LS-MQMWYFA----DEELAALK-------RRA---------------------------------E----EDITAITPFEPA------------------------HKGAGDGGHGGGDGL-GAEGDTRVDV------------------------------NSIFPIDPA--------------A-----------------------------------------Q---R----------FTTNDVLMAHLWKCVTRAR-------------------G---------LHVSKADEKEEEDEGEGCADVSS----ACS----------DTWQSGEDGK--------L-V-------RLGMAVDGR-----KR----L------R--------------------P---------C-------L-P----EGYFGNVIFLS-CA----S-----AP-AGQ---LV----S------E-S---------------------LGRTA-QRIHRS-V----------QEM-V-D--DNLRDTID------------------WIE------Q----Q---------D--------------------D------L----------------------------TAIV-------PSF-------------------RHFL-G--------PD-LASTNWSH----F-P---VY-D-C-DF------G------WG--------PPLFV---GLPPE-KL------------------DGL---V-VI------------------T-----------------A------A--GKKKQASGYG---------------G---G---RL-FVTL-----
>kfl00010_0070_v1.1
------------------------R-----VT--------VV--------S-DEL-----------V------------KPE------T-------------------------------------------------SN-----R-Q-------------------------HP---------------------------KF-------------------------LE------------------------------------------------------------LSV-------------L-D------------------------------QV-------------------Q-FR------------Y--HW-PPL---------LAF-F--------------------------------------D------P-----------------------------------------------------------------------------------------PKVP-FYP----------------------------------------------------------------------LAGRF-V-------------H---R-A----------------E-G----------------------------------------C----------------------LA---------I----------DC-N---D-----------------------A----GILV-------------------RV-A-EA-N-C-K-TPQA---IAT----------------G-MN----------------------MA----------------------GSQK---L-----------------------------------YV-------S----------------------KR-G----------E---D---V-----T------T---V--PP------------------------------LLVQFTRF-Q-DD------------------AISVSFC-----FHHTVCDAAG-YSMFINYW-SE-----------LM---R-E------K---------------------Q---------------------------------------------------------P-----SL------------E---------PN-------------H-------------------------------------------------ERFR-L--P-K----------T----------------------------------P-----------P-----------S-------------------------------------------------------------------PLVVSDEAIGMLGTQFFREPSNDRFAFRGNLRSPLVIFHEAVTVP---------------RR-------------------------T-------A--G-------------------------------------------------------------V-V-GAVTSKPLAKGTRAPRPGRP----AIPI--------------------------PLA------VMLMFGV---PL---L------------------------------------RRRA-LP-FVP-----------------------------------------------------------------------------------------------------------------------------------------------------------------------------------------------------------------------------------------------------ALK-------ADA---------------------------------S----QGLP------------------------------------------------------------------------------------------------A--------------G-----------------------------------------R---F----------VSTNDALTALLWLSITAAR-------------------G---------L---------------------D------P----------K--------Q--------V-T-------RLGFPVNVR-----SR----T------E--------------------P---------P-------L-P----EAYFGNASLLTTES----Q-----AA-AGE---VT----T------Q-P---------------------LSWSA-SIVRDT-V----------SRV-D-A--AYANSALD------------------QIR------S----M---------P--------------------D------K----------------------------DARA-------SP----LSI---------------HR-G--------PD-VFLTSFVK----F-P---FN-E-I-DL------G------WG--------PPVSF---GVANL-LLAL----------------DGF---I-VL------------------V-----------------E------T---------M-----------------G---G----V-CAYV-----
>kfl00047_0300_v1.1
-------------------GLPVLR-----LRQ-------VA--------A-IQLHFFCGQHCTACVLFL---------EPP------K-------------------------------------------------P--------------W------------------------------------------------QF---------------------------------------------------------------------------------------VSD-------------L-D------------------------------VI-------------------Q-VP------------Y--HI-PVI---------FVY-R--------------------------------------S------G-----G---------------SSKGA--------------------------------EVSPLT-----GS--GLPT-T-ALLKESLARTLAA-FYP----------------------------------------------------------------------LGGRI-G-------------S---S------------------N-G----------------------------------------R----------------------PV---------A----------YGFN---D----------------------------GVPF-------------------IE-S-EC-N-L-E-IP-S-------------------------D----------------------LQ--------PSQ-----------FSSE---L---------------------------------LATP------------------------------TP-G---IG-----G---T---P-----Q------G---V--PV------------------------------MSVKVTRF-R-CG------------------GLVLGVS-----FHHQIVDAAA-FFTFMGAW-AG-----------VA---R-G------K---------------------S---------------------------------------------------------------PA------------S---------PS-------------L-------------------------------------------------NR-T-V--L-----------IG----------------------------------R-----------DERTNGGLENGGPQ------------------------------------------------------------------P-------------------------------S---------------------------SL-----------------------WGSAFATWQKHA------------------------------------------------------------SFWRAY-A-------------------------------------------------------------------------------------------------------------------------------------------------------------------------------------------------------D--------------------------------------------------------------------------------------------------------------------------------LRWR-SLG--------Q-KE-G----LLRVTFT----REEVAWLK-------RAA---------------------------------N----EKSSQ-----------------------------------------------------------------------------------------------SWDP-----------S-----------------------------------------Q---S--TATPGCDWASSDDAVCAHIWQRITRAR-------------------A---------L---------------------P------A----------D--------T--------T-V-------TFDRHVDMR-----SR----L------D--------------------S---------P-------L-P----SDYIGSGNAGPPRL----S-----IS-AGE---LL----N------K-T---------------------LGQVA-QRLRRE-L----------LQM-G-E--SYLNALLR-----------------KFRS------M--------------P-----------------------------------------------------------------FVPHFL-----------------------A------R-AS-PFGTAWWRSSKHLKGT-EAWTSSC-FFKRSTWRGFERIQSYTPPSQPDPERPSSS--EEAATA-------------------------------------------------------------------P------A--TA-----G-----------A-----G-------------------
>kfl00070_0280_v1.1
-------------------------------------------------------------------------------------------------------------------------------------------------------------------------------------------------------------------------------------------------------------------------------------------------------------------M-D------------------------------MW-------------------L-FR------------T--HY-PPI---------IVF-L--------------------------------------P------P-----L---------------PKET------------------------------------TL-------D----AF-V-AKCQATLAEALAA-VPP----------------------------------------------------------------------LAGRF-V-------------V---N-A----------------G-G----------------------------------------H----------------------LA---------V----------DC-N---D-----------------------E----GIHL-------------------RV-A-EA-N-C-P-LPQR---LAS----------------G-LT----------------------IN----------------------GTEQ---L-----------------------------------HF-------E----------------------VP-G----------T---G---------G------N---V--PL------------------------------LLMQITRF-Q-DD------------------RLCISMG-----FHHTFTYGYG-AFAFCKYW-MH-----------LM---R-G------E---------------------K---------------------------------------------------------P-----PY------------K---------LE-------------Y-------------------------------------------------ARLK-C--V-E----------A----------------------------------S-----------G-----------C-------------------------------------------------------------------P------------------------------------------VI---------------AL-------------------------E-------H--P-------------------------------------------------------------T-M-GNT----------------P----FMPF--------------------------SKT------VKDLLGF---AA---F-------------------------------------CAV-FP-VIPRS---------------------------------------------------------------------------------------------------------------------------------------------------------------------------------------------------------L----L-Y--------T-A----TV-YHRFHFP----TAQLKELK-------AEV---------------------------------N----QGLP------------------------------------------------------------------------------------------------A--------------G-----------------------------------------D---F----------VSTNDAVCALLWRGITNAR-------------------E---------L---------------------AK---QTP----------A--------Q--------V-T-------HCVFAMNGR-----NI----V---------------------------P---------D-------L-P----EGYVGNVHIPNRTE----G-----VT-AAE---LC----E------Q-P---------------------VSWSA-KLIRNV-V----------KRA-S-P--QFVQDMVD------------------WVS------A----Q---------P--------------------N------I----------------------------DSVG-------PR----TDH---------------HL-G--------PD-VVISSVSG----L-P---LS-E-L-DF------G------FG--------RPLSL---GVAKY-SVPF----------------DGF---V-LV------------------T-----------------S------Y---------G-----------------A---G----F-CADV-----
>kfl00302_0150_v1.1
----------------------------------------------------------------------------------------------------------------------------------------------------------------------------------------------------------------------------------------------------------------------------------------------------------------------------------------------------MW-------------------R-CR------------T--YH-PPF---------LVF-L--------------------------------------P------P-----L---------------PKET------------------------------------NF-------E----TF-A-STCRIKLSEALVA-IPP----------------------------------------------------------------------LAGRF-V-------------A---R-D----------------G-G----------------------------------------N----------------------LA---------V----------DC-N---D-----------------------A----GVQF-------------------RT-A-VA-Y-S-P-LPRK---LGS----------------G-VT----------------------LN----------------------GTEP---L-----------------------------------SF-------E----------------------VP-G----------A---G---------G------D---V--PL------------------------------LLMQVTHF-H-DD------------------RLCVSFG-----FHPMFTDGWG-AATFAGYW-AH-----------LM---R-G------E---------------------K---------------------------------------------------------P-----PV------------G---------LE-------------Y-------------------------------------------------ARPT-N--L-Q----------A----------------------------------S-----------G-----------R-------------------------------------------------------------------P------------------------------------------LA---------------SR-------------------------Y-------H--P-------------------------------------------------------------A-L-CTA----------------P------PF--------------------------ALR------IEAFISF------------------------------------------------------LPRG---------------------------------------------------------------------------------------------------------------------------------------------------------------------------------------------------------L----P-Q--------V-Q----VI-HHRCFFP----TAQLK---------------------------------------------------------------------------------------------------------------------------------------------------------------------------------------------------------------------------------------------------------------------G---------L---------------------AR---TES----------R--------Q--------V-T-------RLVILQNGR-----KI----I---------------------------P-----------------I-R----TGYVGNVLIPHRTG----P-----IA-VEH---LC----A------E-P---------------------LTWSA-RLVRAA-V----------RRA-D-S--GFVQATVD------------------WVT------A----Q---------P--------------------D------V----------------------------AAVR-------LQ----ADH---------------HR-G--------PD-VCIASAPD----L-P---LA-S-L-DL------G------FG--------QPLSL---GQAHS-SSAS----------------DGL---V-LL------------------T-----------------A------Y--DE----NG-----------------G---G----V-CADV-----
>kfl00513_0110_v1.1
------------------------K-----VR--------VL--------S-EEL-----------L------------KPK------T-------------------------------------------------P------A----------------------------DH---------------------P----KL-------------------------LE------------------------------------------------------------LSV-------------I-D------------------------------QV-------------------Q-PR------------F--HG-PPM---------LAF-L--------------------------------------G------P-----M---------------PDAL------------------------------------PF-------E----EF-V-QRSKEAWARTLVA-YYP----------------------------------------------------------------------LAGRL-V-------------R---Q-K----------------E-G----------------------------------------C----------------------LA---------I----------DC-N---D-----------------------A----GILV-------------------RA-A-EA-D-C-P-LPQE---MVT----------------G-TS----------------------MA----------------------GSDK---L-----------------------------------FF-------T----------------------ER-G----------E---D---I-----T------T---V--PL------------------------------LLIQFTRF-Q-DN------------------SLCMYFG-----FHHTVSDGAS-SSLAAYYW-IE-----------LF---K-G------K---------------------E---------------------------------------------------------P-----PF------------V---------PV-------------H-------------------------------------------------DR-S-L--L-K----------A----------------------------------S-----------G-----------E-------------------------------------------------------------------P------------------------------------------VP---------------SK-------------------------T-------H--A-----------------------------------------------------V---------L-G----------------LAP----TFPI--------------------------PKV------VKIMLGS---PR---L-------------------------------------KRV-IP-YLPKR---------------------------------------------------------------------------------------------------------------------------------------------------------------------------------------------------------M-------------ILP-D----VP-LHRLFFS----KGKLEALK-------KDA---------------------------------C----EGLP------------------------------------------------------------------------------------------------A--------------G-----------------------------------------R---F----------VSTNDALTALLWRSISAAR-------------------G---------L---------------------HKI----P----------E--------Q--------K-T-------RLAFAADGR-----SK----T------E--------------------P---------P-------L-P----EEYFGGANITT-LS----D-----AT-AAD---LQ----N------Q-P---------------------LSWSA-SKVRDS-V----------SRV-D-A--GYVRNVVD------------------WIA------E----Q---------P--------------------N------K----------------------------AALGL-----------------NI---------NAHL-G--------PD-LLVSILTK----F-P---ID-L-M-DL------G------WG--------NALAV---APGKY-HIPF----------------DGL---V-VL------------------V-----------------G------S---------------------R-----G---G----V-CAFV-----
>Mapoly0001s0569.1.p
------------------------R---PVPR--------SM--------R-KSL-----------V------------LPA------E-------------------------------------------------P------T-A-------------------------PE----------------------N----EW-------------------------LY------------------------------------------------------------LSN-------------L-D------------------------------RV-------------------V-TA------------T--FS-SVI---------HFY-E--------------------------------------N------A-----V---------------TAER------------------------------------TF-------Q----QV-I-DGLKRSLSRVLVD-FYP----------------------------------------------------------------------FAGRL-E-------------V---G----T-------------D-G----------------------------------------L----------------------IN---------L----------HC-N---D-----------------------A----GAVF-------------------VE-A-AV-G-V-E-LA-E---V------------------G--G----------------------PQ--------AMH-----------VLSG---L----------------------------------EV--------ARLG--------------KGPLYIP------------D---Q---L-----T------P---M--PT------------------------------LVVQVTRF-K-CG------------------AIAVATN-----WHHNVADGSS-GVHFIKSW-AE-----------VA---T-G------Q---------------------P---------------------------------------------------------L-----SL------------V---------PI-------------H-------------------------------------------------NR-M-L--L-K----------P----------------------------------R-----------T-----------P-------------------------------------------------------------------L------------------------------------------NP---------------SL-------------------------V-------Q----------------------------------------------------------------G-Y-S----------------TKS-----AH-------------------------NLN-----------QV--------------------------------------------------D-LH-SVHK-------------------------------------------------------------------------------------------------------------------------------------------------------------------------------------------------------FS-G----A-T--------Q-P----PV-IRSFALD----AQTVRQLK-------SQA---------------------------------CGAACEQ------------------------------------------------------------------------------------------------D-AAQR-----------S-----------------------------------------Q---T----------FTSAESISGHLWQSMTRAR-------------------R---------H--A---DEASD---------LD------R----------Q--------T--------L-S-------KYFMFVDGR-----KK----L-------------------------------------D-------M-P----AGYFGNVVCSA-CA----V-----ST-EEE---IL----R------N-P---------------------VSYAA-GLVRAA-C----------RSI-T-A--DYFRSLID------------------WVE------V----Q---------G--------------------T-----------------------------------APSK-------SE----HVN---------------SV-G--------RD-VASTFWTT----F-P---LY-E-I-EF------G------FG--------RPIWA---ARNSP-PRPLI---------------DGI---A--M------------------M-----------------P------S--PQ-----G-----------Q-----G---N----M-VALI-----
>Mapoly0002s0087.1.p
------------------------K-----LEM-------VG--------E-PET-----------I------------LPA------G-------------------------------------------------P------T----------------------------P----------------------A----TA-------------------------LF------------------------------------------------------------LSN-------------T-D------------------------------QV---------------------LV------------I--PV-ETV---------YFY-P--------------------------------------A------N-----P---------------AK--------------------------------------PA-------D----KL-V-ETLRDSLAKLLVT-YHL----------------------------------------------------------------------MAGRL-S-------------M---N-E--Q-------------E-Q----------------------------------------R----------------------LE---------I----------DC-N---R-----------------------K----GAQF-------------------TH-Y-TS-G-V-S-LE-E---L------------------G--D----------------------VT------L-PNA-----------AFRA---L-----------------------------------VP-------T----------------------KF-D----A-----T---V---V-----F------D---L--PL------------------------------LAIQVTTF-K-CG------------------GYTVGVM-----MSHTLFDGPA-AIEFFMNY-AA-----------LA---R-G------E---------------------G---------------------------------------------------------L-----VC------------L---------PS-------------L-------------------------------------------------DR-T-P--L-K----------A----------------------------------R-----------D-----------P-------------------------------------------------------------------P------------------------------------------RV---------------TF-------------------------D-------H-------------------------------------------------------------P--E-L-I-----------------K------MS---------------------------D-----------L------E-------------------------------------------QS-NP-FSTA---------------------------ESASAEVVS--------------------------------------------------------------------------------------------------------------------------------------------------------------------L-E----A-P--------I-K----HV-TKVFPFT----PEMIEILK-------KKA---------------------------------L----EG------------------------------------------------------------------------------------------------D-V--------------I-----------------------------------------K---R----------VSTFEVLAAHIWQSRTKAI-------------------E---------L---------------------P------E----------D--------K--------P-T-------NLLFAVDIR-----KR----T------I--------------------P---------P-------L-P----KHYAGNAVFAA-SA----R-----DV-PQV---VR----D------M-S---------------------FVEAV-QRIQEA-I----------ARV-T-D--EYIRSSID------------------WGQ------I----Y---------K--------------------G------V---------------------------------------P-----------------------AL-A--------GG-FFLSAWWK----M-P---FY-E-I-DY------G------WG--------KPIYA---GPIVT-PL------------------IEF---L-LL------------------L-----------------S------N--GT-----Q-----------D-----G---G----C-NLII-----
>Mapoly0003s0198.1.p
------------------------D-----VS--------VA--------R-TSL-----------V------------VPA------K-------------------------------------------------P------I----------------------------R----------------------E----HW-------------------------LP------------------------------------------------------------LSN-------------L-D------------------------------RV-------------------V-MP------------T--YV-RVL---------LVY-G--------------------------------------I------S-----G---------------AEKR------------------------------------SY-------A----EV-L-QTLKYSLARVLVD-FYP----------------------------------------------------------------------MAGRL-G-------------V---Q----D-------------D-G----------------------------------------L----------------------VN---------L----------HC-N---G-----------------------A----GAIF-------------------SE-A-CA-N-Q-P-LN-N---V------------------E--L----------------------AS--------HMS-----------ALSG---M----------------------------------DV--------ADIG--------------PGPLYVP------------S---R---E-----M------Q---I--PA------------------------------LVIQVTHF-A-CE------------------NVVVAVN-----WHHTVADIYS-GCHFLKSW-AE-----------LA---S-G------RT--------------------Q---------------------------------------------------------P-----SL------------R---------PV-------------H-------------------------------------------------SR-H-L--V-Q----------P----------------------------------R-----------D-----------E-------------------------------------------------------------------L------------------------------------------DI---------------TL-------------------------A-------E----------------------------------------------------------------R-W-A----------------RLA--------------------------------------------------------------------------------------------------R-VA-RAAT-------------------------------------------------------------------------------------------------------------------------------------------------------------------------------------------------------ER-A----E-D--------P-P----AV-LRAFDLS----YERAVELQ-------QKI---------------------------------D----RD------------------------------------------------------------------------------------------------R-DREGRGSGVEVSL-NL-----------------------------------------A---V----------AAADSSILAQLWRLLAKAR-------------------R---------A-----EEPDDA----------------------------D--------N--------A-S-------RLFMFVEGR-----SF----L-------------------------------------N-------L-P----AGFFGNVVGCA-CA----R-----ST-EEH---LM----G------G-T---------------------LASVA-QLIQSA-L----------AEI-SCA--EFFQSLID------------------WVE------A----Q---------R--------------------L-----------------------------------SSAR-------HE----QGL---------------SL-E--------HY-VAATLWTF----A-P---LY-G-L-DF------G------WG--------KPSFA---LTNPA-PRRLF---------------DGL---V--I------------------L-----------------P------G--PH-----H-----------E-----A---N----K-TALI-----
>Mapoly0003s0277.1.p
------------------------K-----VT--------IR--------D-STM-----------V------------RPL------G-------------------------------------------------E------T----------------------------P----------------------T----GP-------------------------IW------------------------------------------------------------NSN-------------V-D------------------------------LV-------------------I-PR------------I--HV-ASV---------YFY-R---------------------------------------------------P---------------NG--------------------------------------SP-------D---FFS-G-EVMKEALGKALVP-FYP----------------------------------------------------------------------MAARL-R-------------E---S-A--E-------------D-G----------------------------------------R----------------------IE---------I----------NC-N---G-----------------------E----GVLL-------------------VE-A-QA-D-A-C-ID-D---F------------------G--N----------------------FA--------PQP-----------AFQQ---L-----------------------------------VP-------K----------------------LD-I----S-----G---D---I-----S------S---Y--PL------------------------------LVLQVTHF-N-CG------------------GVAFGVG-----MQHHIADGMS-GIHFINTI-AD-----------MA---R-G------E---------------------S---------------------------------------------------------L-----KV------------A---------PF-------------I-------------------------------------------------DR-T-L--L-K----------A----------------------------------R-----------N-----------P-------------------------------------------------------------------P------------------------------------------CP---------------KY-------------------------H-------H-------------------------------------------------------------V--E-Y-Q-----------------AP------P---------------------------T-----------L------Q-------------------------------------------GA-ET-DGS----------------------PHG--TTIGSGDAKRSGGLLKNG------GA-PAANRTAKANGFH----------------DEQIVGYSCVEKKAESGAERPSVLG-----FLGNS---MKKGSGLLGFLSGMLTPSKNFSGNDSSATG--------------------HGTKFDDKKVFPSEGIDEVQGKTSAQSPH-V-E----I-V--------P-P----MA-VEVFKFT----REQLTTLK-------KKA---------------------------------M----EG------------------------------------------------------------------------------------------------G-N--------------Q-----------------------------------------V---P----------YSTYEMLSAHIWRCVSEAR-------------------G---------I---------------------K------G----------S--------Q--------Q-S-------KLYIATDGR-----SR----I------I--------------------P---------P-------L-P----KGYFGNVIFTA-TP----I-----TT-AGE---LL----E------N-P---------------------THFGA-SKIHEC-V----------ARM-D-D--DYLKSALD------------------YLE------M----Q---------P--------------------D------L----------------------------SKLV-------RG----AHT---F------------R-S--------PN-LGITSWAR----L-P---LY-E-A-DF------G------WG--------RPIFM---GPAVI-AY------------------DGL---C-YV------------------L-----------------P------S--PV-----N-----------D-----G---S----L-SISL-----
>Mapoly0005s0261.1.p
------------------------E-----VK--------RE--------S-KRL-----------I------------KTN------V-------------------------------------------------A------D----------------------------G----------------------S----KE-------------------------VA------------------------------------------------------------LSP-------------S-D------------------------------LV-------------------V-PR------------V--HV-EII---------YAF-E--------------------------------------A------P-----V---------------PS----------------------------------------------------DA-S-QMLEDALATTLLD-YEE----------------------------------------------------------------------WAGRM-S-------------K---D----S-------------D-G----------------------------------------R----------------------PV---------I----------AL-N---G-----------------------Q----GAAW-------------------ID-A-EA-N-V-P-LR-D---L------------------M--P----------------------FP--------PGY-----------QLLE---L-----------------------------------VP-------P----------------------------------------N---R-----G------A---E--EL------------------------------LLVQVTKF-S-CG------------------GITLGIA-----RHHQVADGES-SSQFMDAW-TW-----------AV---K-K------KGA------------VSDEKLPP---------------------------------------------------------P-----PP------------S---------PL-------------H-------------------------------------------------DR-S-L--L-M----------A----------------------------------S-----------D-----------P-------------------------------------------------------------------P------------------------------------------QP---------------TF-------------------------E-------H-------------------------------------------------------------A--E-Y-K-----------------KP-----AP---------------------------P-----------N------P-------------------------------------------EQ-QQ-----------------------------------------------------------------------------------------------------------------------------------------------------------------------------------------------------------QQQ-A----E-H--------P-P----LA-IKKLHFG----PELLKKIK-------SEA---------------------------------M----KDL-----------------------------------------------------------------------------------------------Q-D--------------G-----------------------------------------A---W----------FTTFESLTAHLWRCITRAR-------------------G---------L---------------------A------G----------G--------T--------D-T-------RALVATNGR-----PR----L------K--------------------T--------RK-------L-P----ANYFGNVIFHA-CS----Q-----AS-VDD---LT----G------R-P---------------------LSYAA-GLVQTA-I----------RRV-D-E--EYILSALD------------------FTA------L----Q---------L--------------------Q------H-------------------------P--VPVA-------RG----HRT---------------VL-S--------PN-LSVTSWAG----L-P---LY-K-T-DF------G------WG--------TPLFV---GPPLI-PF------------------EGL---L-ML------------------L-----------------P------S--YT-----Q-----------D-----G---A----I-DASV-----
>Mapoly0007s0149.1.p
--------------PEEV------T-----IT--------RT--------G-ACH-----------V------------KPA------L-------------------------------------------------Q------V----------------------------E----------------------E----HW-------------------------FP------------------------------------------------------------LSN-------------M-D------------------------------RL-------------------M-PS------------V--YE-HAY---------FVY-E---------------------------------------------------S---------------TKGR------------------------------------AF-------G----DV-V-ASLKRTLSEVLVP-YYP----------------------------------------------------------------------LAGRM-R-----------------N-P--E-------------Q-G----------------------------------------I----------------------YQ---------V----------HC-D---G-----------------------T----GAEF-------------------AE-A-HA-D-C-D-LD-E---L---------------------D----------------------YH------Q-PGP-----------ILGK--KL-----------------------------------AP-------P----------------------TI-F----T-----A---E---D-----G------S---L--PP------------------------------VSIQITRF-K-CG------------------GVIVGCS-----FHHQMVDAHA-GNMFLKAW-SQ-----------NM---R-G------Q---------------------A---------------------------------------------------------I-----GR------------L---------PY-------------H-------------------------------------------------WR-A-L--L-Q----------A----------------------------------R-----------S-----------P-------------------------------------------------------------------A------------------------------------------EA---------------TV-------------------------D-------H-------------------------------------------------------------S-VE-Y-K-----------------------VKP-------------------------KNE--------------------------------------------------------------KR-TP-RGPAS-------------------------------------------------------------------------------------------------------------------------------------------------------------------------------------------------------A-E----A-Q--------S-P----IV-ARTFHFD----QAAVRDLK-------RTA---------------------------------S----DE------------------------------------------------------------------------------------------------G-R--------------G-----------------------------------------A---S----------FTSTECTSAYLWRLMMKAN-------------------G---------F---------------------A------E----------D--------EG------AS-G-------RLIMSVDGR-----KR----LS-----S--------------------P---------P-------V-P----AEYFGNLIAIA-SA----Q-----CS-MRE---LV----Q------S-P---------------------LATAA-SRIQQA-I----------ARTAT-D--QNFRSLID------------------FVE------T----H---------R--------------------G-----------------------------------ATVM-------PN----------F---------NVFT-D--------KV-VIASSCIY----L-G---LY-E-V-DF------G------WG--------RPQHA---GYATI-PDGI----------------ANF---V-IL------------------L-----------------P------S--PL-----GF----------------G---N----L-NASV-----
>Mapoly0008s0162.1.p
------------------------S-----LKS-------KV----------VSK-----------V------------APS------F-------------------------------------------------V------T----------------------------EH---------------------P----EF-------------------------IY------------------------------------------------------------PSV-------------V-D------------------------------IY-------------------V-LD------------I--YM-PVL---------SLY-R--------------------------------------L------D-----T---------------TLPW------------------------------------AF-------S----DF-V-RNLKDSLSKVLSL-YYP----------------------------------------------------------------------MAGKW-V-------------V---A-E----------------D-L----------------------------------------YI---------------------RK---------L----------HC-S---D-----------------------E----GPVF-------------------VE-A-TV-D-D-D-MD-K---Y-----------------FD-FD--------------------HDLN--------PPP-----------DLYG---E---------------------------------SSIP--------GIS--------------LEDPQYM------------P--AN---------K------E---W--PS------------------------------LIIQVTGF-K-CG------------------GVALIVS-----FNHMLTDGFS-FDRFLKAW-SE-----------IA---A-T------G---------------------Q---------------------------------------------------------T-----SM------------K---------PN-------------F-------------------------------------------------DR-S-S--L-P----------S----------------------------------LL----------N-----------------------------------------------------------------------------------------------------------------------------------------------------------------------------------------------------------------------------------------------K-G-QKY---------------------GLS------------------------TDMKN----------VDDV-LSNMFRN-------------------------------------------------------------------------------------------------------------------------------------------------------------------------------------------------------------------------------------------------------FPP-I----H-D--------P-R----SV-SKCYDIK----SDAVERIR-------QKA---------------------------------K----EG-----------------------------------------------------------------------------------------------HA-S--------------EKL-----E-------------------------------LPE---R----------FTNFECISTQMWRCFSRLP-------------------SG--------HER------------------MT------S----------K--------N--------K-V-------HFLFPVEGR-----KR----MC-----N--------------------P---------P-------L-P----DDYVGNMLLSV-AP---PI-----MT-GPE---LC----E------K-S---------------------YACAA-CEIHKS-I----------LSL-N-T--ETAWMRID------------------EQ------------T---------K--------------------G----------------------------------TIQMTLTPRENLPET---QSE-KPD---------ASPT-P--------FA-CALSSWIR----F-TN--LY-N-L-DF------G------FG--------VPFRV---TLCSL-H---------------TIPDFPL---A-YF------------------L-----------------P------P--RP-----Q-----------S-----G---D----VASLFL-----
>Mapoly0010s0137.1.p
------------------------R-----PR--------SV--------R-KTL-----------V------------APA------R-------------------------------------------------P------T-A-------------------------RE----------------------N----EW-------------------------LP------------------------------------------------------------LSN-------------L-D------------------------------RV-------------------V-TP------------T--FS-SVI---------HFY-E--------------------------------------S------A-----I---------------TASR------------------------------------SF-------E----SV-V-RDLRQSLAEVLVH-FFP----------------------------------------------------------------------LGGRL-K-------------L---R----D-------------D-G----------------------------------------L----------------------MD---------L----------HC-N---D-----------------------E----GAVF-------------------VT-A-TL-R-Q-T-LG-E---L------------------G--G----------------------PR--------TMD-----------GLSG---L----------------------------------EI--------ARLG--------------RGPIYIP------------D---Q---L-----T------P---I--AT------------------------------LVVQVTQF-L-CG------------------AVAIATN-----WHHSVADGSS-GCHFIKSW-SE-----------VA---T-G------C---------------------G---------------------------------------------------------L-----SV------------E---------PN-------------H-------------------------------------------------ER-M-L--L-N----------P----------------------------------R-----------P-----------N-------------------------------------------------------------------P------------------------------------------DP---------------SL-------------------------V-------Q----------------------------------------------------------------G-Y-S----------------TKS-----SH-------------------------SLN-----------RV--------------------------------------------------N-LE-VQNS-------------------------------------------------------------------------------------------------------------------------------------------------------------------------------------------------------DGPR----A-L--------E-P----PV-LGTFDLD----KEIVLRLK-------DKV---------------------------------N----FE------------------------------------------------------------------------------------------------S-EEDDN---------SM-----------------------------------------R---K----------FTSAESITGTLWQQMARAR-------------------S---------EGRA---EKFDPDH----QQ-QQ------Q----------Q--------T--------M-T-------RFFMFVDGR-----KK----L-------------------------------------N-------M-P----PGYFGNVVCSA-CA----V-----ST-EGE---IL----Q------R-P---------------------AAYAA-GLIRKA-C----------ANV-S-A--DYFRSLID------------------WVE------V----Q---------G--------------------T-----------------------------------TPSK-------SE----HVN---------------SV-G--------RD-VAATFWTF----F-P---LY-E-M-DF------G------LG--------RPSFA---ARNSP-ARPLI---------------DGI---A--M------------------M-----------------P------S--PR-----G-----------P-----G---H----M-IALL-----
>Mapoly0010s0138.1.p
------------------------R-----AK--------MI--------R-KTL-----------V------------HPA------Q-------------------------------------------------P------T-A-------------------------AE----------------------N----EW-------------------------LP------------------------------------------------------------LSN-------------L-D------------------------------RV-------------------V-TP------------T--FS-SVI---------HFY-D--------------------------------------G------A-----V---------------SEAR------------------------------------SF-------E----CV-V-GGLKKSLSEALVY-FFP----------------------------------------------------------------------LAGRL-E-------------L---R----D-------------D-G----------------------------------------L----------------------VD---------L----------HC-N---D-----------------------A----GAVF-------------------IE-M-SL-G-V-E-LA-E---V------------------G--G----------------------AQ--------TMD-----------SLSG---L----------------------------------ES--------ARLG--------------RGPLYMP------------D---Q---L-----M------D---M--PT------------------------------LVVQVTRF-K-CG------------------AVAVATS-----WHHTIADGSS-GCHFIQAW-SE-----------IA---T-G------A---------------------G---------------------------------------------------------I-----SL------------I---------PN-------------H-------------------------------------------------NR-Q-L--L-A----------P----------------------------------R-----------D-----------P-------------------------------------------------------------------P------------------------------------------NP---------------SL-------------------------V-------Q----------------------------------------------------------------G-Y-S----------------TKS-----AH-------------------------NLN-----------KV-----S-------------------------------------------SD-RE-VLKT-------------------------------------------------------------------------------------------------------------------------------------------------------------------------------------------------------FG-G----S-Q--------E-P----PV-INMFHLD----KDTVQELK-------NAA---------------------------------N----EE------------------------------------------------------------------------------------------------L-GEEN-----------V-----------------------------------------R---K----------FTSAEGISALLWQSMTRAR-------------------T---------E--S---STHDDDD----YP-RQ------N----------Q--------E--------V-T-------RFFMFVDGR-----KK----L-------------------------------------N-------M-P----KGYFGNVVCSA-CA----V-----ST-EDE---IM----N------N-A---------------------PSYAA-TLIRQA-C----------SRA-D-G--DYFKSLID------------------WVE------V----Q---------G--------------------S-----------------------------------SPSK-------SE----HVN---------------SV-G--------HD-VAATFWTF----F-P---LY-S-M-EF------G------FG--------KPTFA---ARNSP-PRPLI---------------DGI---A--M------------------M-----------------P------S--AK-----G-----------P-----G---N----M-VALL-----
>Mapoly0011s0054.1.p
------------------------K-----VK--------TT--------S-RTW-----------V------------VPA------I-------------------------------------------------P------T----------------------------N----------------------Q----HW-------------------------LS------------------------------------------------------------LSN-------------L-D------------------------------RV-------------------V-NP------------T--FV-SVI---------FFY-E---------------------------------------------A-----V---------------LKSK------------------------------------AF-------A----EI-V-SKLKQSLREVLVQ-FYP----------------------------------------------------------------------LAGRL-A-------------L---R----E-------------D-G----------------------------------------L----------------------VD---------L----------HC-N---D-----------------------A----GVMF-------------------LE-A-VV-D-S-E-LC-D---A-------------GGRGCG--G----------------------AQ--------PVP-----------ALSG---I----------------------------------DA--------ARVG--------------PGPVFLP------------D---Q---V-----S------P---M--PV------------------------------LIIQVTQF-R-CK------------------SMAIAVN-----WHHTVADGFS-GIHFVRSW-SE-----------VA---S-G------Q---------------------P---------------------------------------------------------L-----SL------------K---------PV-------------H-------------------------------------------------CR-D-I--L-K----------P----------------------------------R-----------P-----------T-------------------------------------------------------------------P------------------------------------------DS---------------SL-------------------------V-------H----------------------------------------------------------------G-Y-S----------------TAI-----LK-------------------------------------------------------------------------------------------G-DE-LNLA-------------------------------------------------------------------------------------------------------------------------------------------------------------------------------------------------------AQ-I----N-K--------K-P----AI-AKLFNIG----RVAIQKLR-------------------------------------------M----VE------------------------------------------------------------------------------------------------D-DTTD-----------V-----------------------------------------F---S----------FSTAEMISAYLWKIMVRAR-------------------L---------DGRV---SKSAETA----DA-AA------K----------S--------A--------S-T-------RFFMFVDGR-----KR----L-------------------------------------D-------I-P----AGYFGNVVCSA-CA----Q-----ST-EAD---IA----T------K-S---------------------VIQIA-SLIRKA-N----------RSI-N-E--DYFQSLID------------------WVE------T----K---------G--------------------F-----------------------------------MCSK-------SE----HVN---------------SL-G--------RD-VAATFWIY----F-P---LY-E-V-DF------G------WG--------KPTFA---ARNAA-PRQFI---------------DGI---S--M------------------M-----------------P------S--PH-----G-----------R-----G---H----M-AAVL-----
>Mapoly0012s0077.1.p
------------------------S-----LSK-------VD----------ISL-----------V------------TPL------E-------------------------------------------------K------T----------------------------SH---------------------P----TF-------------------------LD------------------------------------------------------------PTI-------------F-D------------------------------LV-------------------T-LD------------A--YV-PRV---------YCY-R--------------------------------------L------E---------------------NTEE------------------------------------AF-------N----HY-V-NKLKQSLRETLVS-YYP----------------------------------------------------------------------LAGRW-I-------------R---T-Y----------------D-A----------------------------------------TI---------------------RR---------L----------MC-T---D-----------------------E----GVPF-------------------IV-A-RI-E-DFN-LD-D---V-----------------VD-VN---------------------DFK--------GCH-----------LLAG---Y---------------------------------ELL---------NMN--------------SN-DFIS------------L--LE---------T------P---L--LP------------------------------MFVQVTKF-K-CG------------------SATLCCT-----ISHTSTDGTG-VMTFMQAW-SE-----------TA---L-R------G---------------------K---------------------------------------------------------T-----SV------------I---------PN-------------F-------------------------------------------------DR-S-L--I-P----------I----------------------------------KV----------S-------------------------------------------------------------------------------------------------------------------------------------------------------------------------------------------------------------------------------------------------------------------------------------------------------------------------------------------------------------------------DFIP-LPTGK-----------------------LSYDPATIGRR-------------------------------------------------------------------------------------------------------------------------------------------------------------------FKL-S----K-T----------------T-SKFLRVR----KDVIDAWK-------KEA---------------------------------------------------------------------------------------------------------------------------------------AQ-K--------------S-----------------------------------------I---Q----------LSSVDCMTAHLWRSLASLD-------------------SI--------PQH------------------FT------S----------P-----------------E-T-------WICTLINGR-----NR----FL-----D--------------------T---------A-------V-G----NDYFGNASFGH-HL---PI-----IP-LSE---IP----D------I-S---------------------S--AG-SIVHKT-V----------NEV-T-A--STYKENVR------------------DL------------L---------K--------------------T----------------------------------GTV---------------------Y---------HSFE-G--------RH-LIVSSWHR----F-P---FY-E-I-DF------G------FG--------IPFFA---GLNSP-NW--------------NFLSLGY---C-MI------------------T-----------------P------P--AP-----G-----------S-----E---H----LACFHL-----
>Mapoly0015s0010.1.p
------------------------I-----LKT-------VV----------VGK-----------V------------APS------F-------------------------------------------------T------T----------------------------EH---------------------P----EV-------------------------IY------------------------------------------------------------PSV-------------Y-D------------------------------LF-------------------V-LD------------T--YI-PIV---------SLY-R--------------------------------------L------D-----N---------------TLPS------------------------------------AF-------S----AF-I-RNVKDSLSKLQSL-YYP----------------------------------------------------------------------LAGKW-V-------------V---A-E----------------D-L----------------------------------------NI---------------------RK---------L----------LC-N---D-----------------------E----GAVF-------------------VE-A-TV-D-D-E-MD-K---Y-----------------FD-FA--------------------HDFN--------PPN-----------ELFG---E---------------------------------LAIP--------GFC--------------AEDAHKM------------P--LN---------K------E---W--PN------------------------------LLVQVTGF-K-CG------------------GVALVVA-----YNHMFTDGFA-IDRFLKAW-SE-----------IA---A-T------G---------------------H---------------------------------------------------------T-----SM------------K---------PN-------------F-------------------------------------------------DR-S-S--L-P----------T----------------------------------LF----------D-----------------------------------------------------------------------------------------------------------------------------------------------------------------------------------------------------------------------------------------------K-A-QMF---------------------GLS------------------------PDMKN----------VDDV-LANVFRT-------------------------------------------------------------------------------------------------------------------------------------------------------------------------------------------------------------------------------------------------------YNT-A----R-SFRS---SPY-R----SV-SKCYQIH----PDAVERLR-------RKA---------------------------------K----EG-----------------------------------------------------------------------------------------------QA-S--------------ESL-----E-------------------------------LPE---R----------LTNFECISTQMWRCFSRLP-------------------VV--------HEH------------------MT------G----------S--------E--------K-V-------YFSFPMEAR-----ER----TC-----N--------------------P---------P-------L-M----EDFVGNMFVIV-SP---PV-----QT-GAE---LR----Q------K-S---------------------FAFAA-CKVHES-I----------LDL-N-A--DSAEDRWT------------------TT------------T---------H--------------------A----------------------------------RLQ----------KS---QSE-NPE---------SCPT-V--------LQ-TGLTSWIQ----F-AN--FY-A-L-DF------G------FG--------IPLRV---TPCIF-Y---------------TIPEFHM---A-YL------------------M-----------------P------P--HP-----Q-----------S-----G---A----VADIML-----
>Mapoly0015s0042.1.p
------------------------I-----LKT-------VV----------VSK-----------V------------APS------S-------------------------------------------------T------T----------------------------EH---------------------A----EV-------------------------IY------------------------------------------------------------PSV-------------Y-D------------------------------LF-------------------V-FD------------T--YI-PIV---------SLY-R--------------------------------------L------D-----N---------------TLLS------------------------------------AF-------S----AF-I-HNVKDSLSKLQSL-YYP----------------------------------------------------------------------LAGKW-V-------------V---A-E----------------D-L----------------------------------------YI---------------------RK---------L----------LC-N---D-----------------------E----GAVF-------------------VE-A-TV-D-D-E-MD-K---Y-----------------FD-FV--------------------HDFN--------PPN-----------ELFG---E---------------------------------FAIP--------GFC--------------AEDAHKM------------P--LN---------K------E---W--PN------------------------------LIIQVTGF-K-CG------------------GVALVVT-----YNHMLMDGFA-FDRCLKAW-SE-----------IA---A-T------G---------------------H---------------------------------------------------------T-----SM------------K---------PN-------------F-------------------------------------------------DR-S-S--L-P----------T----------------------------------LF----------D-----------------------------------------------------------------------------------------------------------------------------------------------------------------------------------------------------------------------------------------------K-A-QMF---------------------GLS------------------------PDMKN----------VDDV-LANAFRT-------------------------------------------------------------------------------------------------------------------------------------------------------------------------------------------------------------------------------------------------------HTT-A----R-SFRS---SPY-R----SV-SKCYQIH----PDAVERLR-------RKA---------------------------------K----EG-----------------------------------------------------------------------------------------------QA-S--------------ESL-----E-------------------------------LPE---R----------FTNFECISTQMWRCFSRLP-------------------VV--------HEH------------------MT------G----------S--------E--------K-V-------YFSFPAEAR-----KR----TC-----K--------------------P---------P-------L-T----EDFVGNMVLIV-SP---PV-----LT-GAE---LR----E------K-S---------------------FAFAA-CKVHES-I----------LDL-N-A--DSAEDRWT------------------DT------------T---------H--------------------A----------------------------------RLQ----------KK---QSE-NPE---------GCPT-A--------LQ-SGLTSWIR----F-TN--FY-A-L-DF------G------FG--------IPLRV---TPCFF-Y---------------TIPEFTM---G-YL------------------M-----------------T------P--RP-----Q-----------S-----G---V----VADMFL-----
>Mapoly0027s0021.1.p
------------------------E-----LQN-------VF----------VST-----------V------------KPS------E-------------------------------------------------R------K----------------------------DH---------------------V----EK-------------------------YD------------------------------------------------------------VAL-------------L-D------------------------------LY-------------------L-PD------------F--FV-PVL---------FLY-K--------------------------------------P------DPE---S---------------HIRL------------------------------------SG-------S----EF-L-RRLKESLSKLLVP-YYT----------------------------------------------------------------------FAGRF-C-------------K---T-Y----------------D-H----------------------------------------RI---------------------RQ---------L----------LC-N---D-----------------------E----GVPF-------------------IE-A-EI-D-E-E-MV-K---V-----------------VS-LD---------------------DFQ--------PLP-----------ILCG---H---------------------------------QFL---------NLD--------------AVAYYQT------------K--AE---------F------P---L--PA------------------------------CFIQATKF-R-CG------------------GISVNVN-----FCHQLADGKA-MFQFVKDW-SQ-----------MT---L-E------G---------------------H---------------------------------------------------------C-----TN------------I---------PI-------------H-------------------------------------------------DR-S-L--T-Y----------P----------------------------------VS----------LLESLM-SQG-NP-------------------------------------------------------------------E------------------------------------------EPQVKTNGT-------LAL-------------------------D-----------------------------------------------------------------E---K--S-L-GAG---------------------EHD------------------------RSHEG----------LGAG-GAPASL-------------------------------------PDCAD-------TE-----------------------APVDPAEAVR--------------------------------------------------------------------------------------------------------------------------------------------------------------------FIP-V---------------P-S----WA-SKTLHVR----KASVMELK-------QRA---------------------------------M----AN------------------------------------------------------------------------------------------------E-G--------------G-----------------------------------------L---V----------PTALDCIQSHIWRALSSIP-------------------SS--------VDN------------------KK------G----------S---------------------------VYGIVAEGR-----SR----MH-----D--------------------P---------A-------V-P----ESYSGNAFLLL-FS-----------P-PLD---QP----D------D-D---------------------PLTEA-NIIHNL-I----------RSV-T-P--QSWPGQFA------------------KS------------V---------G--------------------I----------------------------------LLN---------------------S---------AAVP-E--------RA-FFTSSWYR----F-P---MY-E-A-DF------G------YG--------KPILA---TVNVA-S---------------STPPSGY---A-VL------------------M-----------------P------P--RP-----G-----------S-----D---F----LASLHI-----
>Mapoly0027s0022.1.p
------------------------E-----LQK-------VS----------VSN-----------V------------KPS------G-------------------------------------------------R------N----------------------------QH---------------------V----EK-------------------------YD------------------------------------------------------------VAL-------------L-D------------------------------LL-------------------I-PD------------Y--CM-PVL---------FLF-K--------------------------------------P------HPG---D---------------QIGL------------------------------------SG-------S----EF-V-RRLKESLSKLLVP-YYP----------------------------------------------------------------------YAGRF-C-------------K---T-Y----------------D-H----------------------------------------RI---------------------RE---------L----------LC-N---D-----------------------E----GVPF-------------------IE-A-EI-D-Q-E-MD-K---V-----------------VS-FD---------------------DFQ--------PVP-----------ILSG---F---------------------------------KFV---------NLD--------------AGVFFHD------------K--AD---------L------F---L--PA------------------------------LFIQATKF-R-CG------------------GVSVNMT-----FTHMLADGKA-IFQFVKDW-SQ-----------MT---L-E------G---------------------H---------------------------------------------------------C-----TN------------L---------PI-------------H-------------------------------------------------DR-S-L--S-H----------P----------------------------------VS----------LLQSLI-PSG-NP-------------------------------------------------------------------R------------------------------------------ESHVETNHSQNGH-APLRP-------------------------D-----------------------------------------------------------------D---K--S-L-GGG---------------------KRD------------------------RSDEG----------TDNG-GAPASLMDHR------------------------------AVRQDCAD-------AK-----------------------AAVDPALAVR--------------------------------------------------------------------------------------------------------------------------------------------------------------------FPI-L---------------P-A----WA-RKTLHVK----KASVMKLK-------QRA---------------------------------M----AN-----------------------------------------------------------------------------------------------EE-R--------------G-----------------------------------------L---V----------PTALDCIQSHIWRGLCSIP-------------------SS--------LDG------------------KK------G----------C---------------------------VYGVAVEGR-----AR----MH-----T--------------------P---------A-------L-P----ESYAANAFVIA-YT-----------Q-PLE---HP----S------D-D---------------------HLTDA-SKIHDI-V----------RSV-N-P--ESWPGQLG------------------RT------------V---------G--------------------I----------------------------------LLN---------------------G---------AAIQ-Q--------RA-FFSSSWYR----F-P---MY-E-V-DF------G------YG--------KPVLV---TGSAA-C---------------SSPLTGY---A-FI------------------L-----------------P------P--RP-----G-----------S-----D---F----LASVQM-----
>Mapoly0045s0065.1.p
--------------PQ---VEKFLK-----RA--------KV--------T-RTW-----------V------------YPE------S-------------------------------------------------P------R----------------------------Q----------------------T----HW-------------------------LP------------------------------------------------------------LSN-------------L-D------------------------------RV-------------------V-NA------------T--FS-SLI---------LYF-DARTMKEWKATTIANERSGSGSGSGGGGEAKKVAGMLKEA------N-----S---------------MKER------------------------------------GG-------G----DV-A-GILKSSLAKVLNE-FYP----------------------------------------------------------------------LAGRL-A-------------L---R----E-------------D-G----------------------------------------L----------------------GD---------L----------LC-N---N-----------------------E----GALF-------------------LE-V-DV-D-H-E-LK-A---F------------------G--E----------------------LR--------PTP-----------ALSG---L----------------------------------NSSFT----RSLIG--------------GKPPYTP------------D---Q---L-----T------P---M--PV------------------------------CIIQLTRF-K-CG------------------SIALGVN-----WHHTVADGFS-GCHFVESW-AE-----------VA---R-G------K---------------------P---------------------------------------------------------I-----SL------------K---------PV-------------H-------------------------------------------------TR-S-L--L-T----------P----------------------------------R-----------T-----------P-------------------------------------------------------------------L------------------------------------------DP---------------SL-------------------------VN-----QE----------------------------------------------------------------G-Y-S----------------TKS-----LP------------------------------------------------------------------------------------------RD-L----QA-------------------------------------------------------------------------------------------------------------------------------------------------------------------------------------------------------PG-A----G-F--------Q-P----AV-TAVKGIS----GAKVEALK-------RTV---------------------------------L----DE------------------------------------------------------------------------------------------------G-KAHPQY----LMGDGE-----------------------------------------K---P----------FSSAECLSAFLWRAFARAR-------------------Y---------RDIG---------------Q-QS------Q----------G--------R--------Q-T-------RFFMFVDGR-----SR----L-------------------------------------R-------M-P----QGYFGNVVCSA-CA----V-----TT-EDK---LH----R------E-P---------------------LIYGA-QLIRKA-V----------NGV-S-G--EYFRSLID------------------WVE------L----H---------G--------------------L------D----------------------------GSTK-------SE----HVN---------------SM-G--------HD-VAATFWNR----F-P---IY-H-M-DF------G------WG--------EPSFA---GRNSP-PRDLI---------------DAF---A--M------------------M-----------------P------S--SNR---TG-----------K-----G---D----M-VALL-----
>Mapoly0045s0128.1.p
--------------------DFSEN-----VFH-------VA----------STI-----------I------------KPV------E-------------------------------------------------E------S----------------------------QH---------------------P----DF-------------------------LD------------------------------------------------------------AAL-------------F-D------------------------------HI-------------------C-LN------------LDNYV-PIL---------LFY-R--------------------------------------L------D---------------------NTDA------------------------------------AY-------K----RL-I-NQLQDSLSKLLVP-YYP----------------------------------------------------------------------MAGRW-V-------------E---Y-N----------------N-AY---------------------------------------TV---------------------RR---------L----------LC-N---D-----------------------A----GVPF-------------------IE-A-EA-R-Y-D-LD-A---T-----------------LG-TE---------------------TFV--------PTC-----------QLSG---F---------------------------------EDVG---------LD--------------PT-SYNQ------------D--IR---------L------S---L--PS------------------------------LIIKVTRF-R-CG------------------GIVLGVN-----FNHVTADGES-MMQFLQAW-SE-----------MV---L-T------G---------------------R---------------------------------------------------------T-----SY------------S---------PV-------------H-------------------------------------------------DR-SNA--L------------S----------------------------------LM----------DLQRQQ-----SPKS-----------------------------------------------------------TLQTE-P---------------------------------------------------------VQTL--------------------------------------------------------------------------------------------------DTM--------------------------------------------------------------------------------------------------------------------VDEDGQT-LPTEK-----------------------SDSDT-------------------------------------------------------------------------------------------------------------------------------------------------------------------------FRV-K----K-P--------S-P----FC-VKFLNVR----MDKIEELR-------KVA---------------------------------M----GS-----------------------------------------------------------------------------------------------KQ-T--------------T-----------------------------------------K---T----------LSRVDCIIAHFWRCLSKLP-------------------APL-------L---------------------E------N----------E--------E--------S-I-------KVWTAVDCR-----RR----IS-----S--------------------P---------S-------L-P----EQYFGNFVLLV-PL---PE-----LP-VKK---IS----G------E-S---------------------HAFAG-SLVQRT-V----------RNI-N-S--TTCWDAVD-----------------EMVS------I----T---------K------------------------------------------------------------------------------GA---------QKSS-T--------PH-FFFSSWIR----F-P---LY-D-L-DF------G------CG--------TPYFA---TGNFR------------H----EGTPLGY---C-II------------------L-----------------P------P--VP-----T----------KE-----N---TF---AATLEI-----
>Mapoly0048s0047.1.p
------------------------K-----VK--------TT--------T-RTW-----------V------------VPA------T-------------------------------------------------P------T----------------------------K----------------------Q----HW-------------------------LA------------------------------------------------------------LNN-------------L-D------------------------------RV-------------------V-NP------------T--FV-SVI---------FFY-E---------------------------------------------A-----V---------------LKSS------------------------------------SY-------A----EV-V-GKLKQSLREVLVE-FYP----------------------------------------------------------------------LAGRL-A-------------L---R----E-------------D-G----------------------------------------L----------------------VD---------V----------HC-N---D-----------------------A----GVMF-------------------FE-A-VV-D-S-E-LG-D---SGAGGGSGGSGGSGGGGGGG--G----------------------AQ--------PAP-----------ALSG---I----------------------------------EA--------ARLG--------------PGPTYLP------------D---Q---L-----T------P---M--PV------------------------------LIIQVTQF-A-CQ------------------SLAIAVN-----WHHTVADGSS-GIHFVRSW-SE-----------VA---R-G------Q---------------------A---------------------------------------------------------L-----SL------------R---------PL-------------H-------------------------------------------------CR-E-L--L-R----------P----------------------------------R-----------E-----------K-------------------------------------------------------------------L------------------------------------------DP---------------TL-------------------------V-------Q----------------------------------------------------------------G-Y-S----------------NRG-----LK---------------------------------------L-----------------------------------------------------QD-LDSA-------------------------------------------------------------------------------------------------------------------------------------------------------------------------------------------------------AQ-I----S-R--------E-P----AI-SKVFPLG----KLAVQKLR-------SLV---------------------------------M----VD------------------------------------------------------------------------------------------------D-DTTD-----------I-----------------------------------------F---S----------FTTVEVISAYLWKLMVRAR-------------------A---------P-----------------QE-PD------E----------Q--------A--------P-T-------RFFMFVDGR-----KR----L-------------------------------------D-------L-P----PGYFGNVVCSA-CA----V-----ST-ESD---IR----A------Q-S---------------------LSHIA-GLIRKA-T----------RGI-T-H--DYFRSLID------------------WVE------L----K---------G--------------------L-----------------------------------TASR-------SE----HVN---------------SL-G--------RD-VAGTFWLF----F-P---LY-E-T-DF------G------WG--------APTFA---SRNAP-PRSLI---------------DGI---S--M------------------M-----------------P------S--SR-----G-----------A-----G---F----M-SAVL-----
>Mapoly0088s0075.1.p
-----------------------VQ-----LVD-------VK----------VTR-----------I------------HPS------S-------------------------------------------------K------V----------------------------SH---------------------P----QV-------------------------LH------------------------------------------------------------ASY-------------Y-D------------------------------LL-------------------S-ID------------L--LV-PTI---------FFF-R--------------------------------------L------Q---------------------DGGS------------------------------------DY-------S----RM-L-KKVQQSLADILVP-YYP----------------------------------------------------------------------MAGRW-K-------------K---V-D----------------D-G----------------------------------------RI---------------------RE---------L----------HC-D---D-----------------------E----GVPF-------------------VE-A-SI-D-D-V-MD-S---V-----------------VD-LE---------------------DME--------NLP-----------DLSG---F---------------------------------IAVP--------GLD--------------HT-LYNQ------------N--LD---------A------P---L--PS------------------------------LIVQVTRF-K-CG------------------GVAMCVT-----GNHMTMDGYG-FGTFLKAW-AE-----------MA---S-T------G---------------------T---------------------------------------------------------T-----SI------------E---------PS-------------H-------------------------------------------------DR-A-P--A-L----------S----------------------------------HL----------DLLPSS-QRQ------------------------------------------------------------------------------------------------------------------------------------------------------------------------------------------------------------------------------------------------------------------AID------------------------NA----------------------------------------------------------------------------------------------------GDKLGAA---------------------------------------------------------------------------------------------------------------------------------------------------------------------FKV-K----K-N--------V-T----LS-PKLFNVK----TERVDEMK-------RKA---------------------------------Q----IA-----------------------------------------------------------------------------------------------VG-S--------------E-----------------------------------------L---H----------LSTFDCITAQLWQCVARLP-------------------AA--------PSS------------------ST------S----------SSSSS-CCSS--------R-V-------TIWYAAEGR-----EK----FC-----Q--------------------P---------P-------L-P----EHYSGNAILGV-RL--GHE-----PP-PSS---TL----Q---------------------------------AA-LAVHEN-V----------KSI-R-P--GELPRLLH------------------DL------------S---------D--------------------L----------------------------------IR----------------------F---------GGPG-E--------RK-LILSSWLR----L-P---MY-E-L-DF------G------FG--------NPFFV---SPYAL-R---------------GGPCVGL---I-FL------------------L-----------------P------P--AP-----A-----------S-----G---N----VAALYT-----
>Mapoly0095s0065.1.p
AL----------------EEYYNYF-----NHN-------VK----------TTM-----------V------------KPS------A-------------------------------------------------V------T----------------------------DH---------------------P----AM-------------------------LA------------------------------------------------------------PSY-------------L-D------------------------------HL-------------------H-MD------------R--YV-PLL---------FLY-R--------------------------------------L------V-----D---------------KSDD------------------------------------VY-------N----QF-V-ATLKDSLAKTVVS-FYP----------------------------------------------------------------------AAGAI-V-------------K---T-S----------------N-PN---------------------------------------HP---------------------RM---------F----------LC-D---D-----------------------R----GVPF-------------------TE-A-CK-D-E-A-MD-D---V-----------------VN-QD---------------------AFS--------PVP-----------PLQG---W---------------------------------EAA---------GLM--------------PHNQCHP------------V--GD---------S------G---S--PG------------------------------IVIQVTRF-N-CG------------------GVALGFS-----WNHLLADMTG-AMLILRAW-SD-----------IA---T-T------G---------------------H---------------------------------------------------------T-----TI------------V---------PQ-------------L-------------------------------------------------DR-T-V--L-N----------P----------------------------------RH----------EVEETE-PIA-PP-------------------------------------------------------------------P------------------------------------------MSEE---------------------------------------------------------------------------------------------------------------------------------------------------------------------------------------------------------------------------------------------------EK-----------------------AK----------------------------------------------------------------------------------------------------------------------------------------------------------------------------LQT-V----L-N--------T-K----FT-SKVFRFK----REKLAKLK-------QQA---------------------------------V----QD----------------------------------------------------------------------------------------------------------------------------------------------------------VS---D----------LSTMDCVSAHLWRCLSRYY-------------------AN--------FGI------------------TD------K----------T---------------------------IFSTAVEGR-----KR----M------P--------------------G---------T-------L-T----THFFGNVIVPA-FV---RN-----VP-TSE---IL----A------R-P---------------------LSYAA-GLIRKA-H----------QAV-E-Q--ETFFTIID------------------QMD------L----A---------N--------------------P----------------------------------WKT---------------------S---------INRT-D--------HQ-VGLTSWIR----F-G---IF-D-L-EF------G------QG--------APLFC---MVNML-A---------------QISRKGQ---C-IC------------------I-----------------P------S--KP-----G-----------D-----G---Y----CDILL------
>Mapoly0107s0010.1.p
------------------------R-----VK--------PS--------K-ISL-----------V------------KPM------T-------------------------------------------------P------T----------------------------E----------------------D----HW-------------------------LN------------------------------------------------------------LSN-------------L-D------------------------------RV-------------------V-NP------------T--FS-SII---------HFF-E--------------------------------------N------P-----P----------------------------------------------------------------A----DM-M-EHMRSSLSQVLVD-FYP----------------------------------------------------------------------LAGRL-E-------------V---R----M-------------D-G----------------------------------------V----------------------VD---------L----------HC-N---D-----------------------G----GAIF-------------------IE-A-AV-D-V-T-LA-G---A------------------G--G----------------------AQ--------PMW-----------SISG---M----------------------------------DI--------AKIG--------------PGPLYVP------------D---Q---E-----Q------P---M--PV------------------------------LIVMVTEF-K-CG------------------AIAVATN-----WHHTVADGFS-GTHFMKSW-AE-----------VA---Q-G------L---------------------E---------------------------------------------------------I-----SI------------R---------PD-------------H-------------------------------------------------NR-A-Q--L-K----------P----------------------------------R-----------S-----------P-------------------------------------------------------------------L------------------------------------------NP---------------TL-------------------------V-------N----------------------------------------------------------------G-Y-T----------------AKP-----LM---------------------------D-----------------------------------------------------------------LP-SPTA-------------------------------------------------------------------------------------------------------------------------------------------------------------------------------------------------------KR-A----V-R--------Q-P----AL-LNAFHLA----REAATELK-------TRA---------------------------------N----VQ------------------------------------------------------------------------------------------------P-PPFT----------PG-----------------------------------------R---S----------FTTAESISAHLWIQMTKAR-------------------M---------ANAD---SPRTADS----PRTVE------SDHYRLEHPVGH--------A--------T-T-------RFFIFVDGR-----KK----L-------------------------------------G-------L-K----PGYFGNVVCSA-CA----M-----AT-EEE---IA----H------G-S---------------------IHLAA-SHIRTA-T----------RNI-T-G--EYFRSLID------------------WVE------E----Q---------G--------------------V------CG----L----------------------AAAK-------SE----HVN---------------SM-G--------HD-VAATFWTF----F-P---LY-E-I-KFA-----G------EN--------KPVFA---ARNSP-PRPLI---------------DGI---A--M------------------M-----------------P------G--TD-----G-----------P-----G---S----M-VALL-----
>Mapoly0107s0011.1.p
------------------------K-----VR--------PL--------S-KTI-----------V------------RPE------T-------------------------------------------------P------T----------------------------Q----------------------E----HW-------------------------LK------------------------------------------------------------LSN-------------L-D------------------------------RV-------------------V-NP------------T--FS-SVI---------HFY-T--------------------------------------N------V-----I---------------DADN------------------------------------SF-------M----DV-V-AFLKTTLAKTLVD-FYP----------------------------------------------------------------------LAGRL-T-------------L---R----E-------------D-G----------------------------------------V----------------------VD---------L----------LC-D---D-----------------------Q----GAIF-------------------IE-A-VV-D-A-E-LK-D---W------------------G--G----------------------AQ--------PNY-----------LLSG---L----------------------------------EI--------AKVG--------------SGPIYVP------------D---Q---L-----T------P---M--PV------------------------------TVIQVTMF-R-CG------------------TIAIGTN-----WHHTVADGFS-GTHFMRSW-AE-----------VA---L-N------K---------------------P---------------------------------------------------------I-----SL------------R---------PD-------------H-------------------------------------------------NR-G-M--L-T----------P----------------------------------R-----------N-----------P-------------------------------------------------------------------L------------------------------------------NP---------------SL-------------------------V-------Y----------------------------------------------------------------G-Y-S----------------TKS-----LE-------------------------------------------------------------------------------------------D-IC-PEAA-------------------------------------------------------------------------------------------------------------------------------------------------------------------------------------------------------KA-S----T-T--------E-P----AR-LGTFHLD----KEKVKELK-------DIA---------------------------------N----LY------------------------------------------------------------------------------------------------P-PPFT-----------P-----------------------------------------R---P----------YTSTESVSAHLWIQMTKAR-------------------A---------S--A---NAYTAE--------SA------R----------D--------T--------V-T-------KFFMFVDGR-----KR----L-------------------------------------R-------L-P----AGFFGNVVCSA-CA----V-----AK-EAD---II----N------G-G---------------------VHYAA-SLIRTA-T----------RNI-N-D--EYFRSLID------------------WVE------D----K---------G--------------------M-----------------------------------SSSK-------SE----HVN---------------SL-G--------HD-VAATFWTF----F-P---LY-E-I-EF------G------WG--------RPTFA---ARNSP-PRPLI---------------DGI---A--M------------------M-----------------P------S--AD-----G-----------A-----G---N----M-VALL-----
>Mapoly0107s0013.1.p
------------------------K-----VR--------PL--------S-KTI-----------V------------RPE------T-------------------------------------------------P------T----------------------------Q----------------------E----HW-------------------------LK------------------------------------------------------------LSN-------------L-D------------------------------RV-------------------V-NP------------T--FS-SVI---------HFY-T--------------------------------------N------V-----I---------------DADN------------------------------------SF-------M----DV-V-AFLKTTLAKTLVD-FYP----------------------------------------------------------------------LAGRL-T-------------L---R----E-------------D-G----------------------------------------V----------------------VD---------L----------LC-D---D-----------------------Q----GAIF-------------------IE-A-VV-D-A-E-LK-D---W------------------G--G----------------------AQ--------PNY-----------LLSG---L----------------------------------EI--------AKVG--------------SGPIYVP------------D---Q---L-----T------P---M--PV------------------------------TVIQVTMF-R-CG------------------TIAIGTN-----WHHTVADGFS-GTHFMRSW-AE-----------VA---L-N------K---------------------P---------------------------------------------------------I-----SL------------R---------PD-------------H-------------------------------------------------NR-G-M--L-T----------P----------------------------------R-----------N-----------P-------------------------------------------------------------------L------------------------------------------NP---------------SL-------------------------V-------Y----------------------------------------------------------------G-Y-S----------------TKS-----LE-------------------------------------------------------------------------------------------D-IC-PEAA-------------------------------------------------------------------------------------------------------------------------------------------------------------------------------------------------------KA-S----T-T--------E-P----AR-LGTFHLD----KEKVKELK-------DIA---------------------------------N----LY------------------------------------------------------------------------------------------------P-PPFT-----------P-----------------------------------------R---P----------YTSTESVSAHLWIQMTKAR-------------------A---------S--A---NAYTAE--------SA------R----------D--------T--------V-T-------KFFMFVDGR-----KR----L-------------------------------------R-------L-P----AGFFGNVVCSA-CA----V-----AK-EAD---II----N------G-G---------------------VHYAA-SLIRTA-T----------RNI-N-D--EYFRSLID------------------WVE------D----K---------G--------------------M-----------------------------------SSSK-------SE----HVN---------------SL-G--------HD-VAATFWTF----F-P---LY-E-I-EF------G------WG--------RPTFA---ARNSP-PRPLI---------------DGI---A--M------------------M-----------------P------S--AD-----G-----------A-----G---N----M-VALL-----
>Mapoly0118s0027.1.p
MANGTEVPAHTYTIPAEAEADDGDA-----MK-----PR-IL--------A-VQK-----------V------------KPA------M-------------------------------------------------S------G-----------L---------------------------------------D----EY-------------------------LP------------------------------------------------------------LSN-------------L-D------------------------------RL-------------------L-SS------------M--YP-QTF---------FVF-E--------------------------------------S------T-----R-----------------------------------------------------WRSV-------E----NV-V-SALKRTLADVLVH-YYP----------------------------------------------------------------------FAGEM-K-----------------D-P--E-------------W-G----------------------------------------V----------------------YK---------I----------HC-N---G-----------------------A----GADF-------------------TE-A-FV-D-A-C-IK-D---L---------------------D----------------------FV------F-PSP-----------SFAY--NF-----------------------------------LP------------------------------TP-N---VA-----A---H---V----------------LC-P-------------------------------LSIKVTRF-R-CG------------------GLLLGFS-----FHHQVADFQS-YLMFLQAW-TQ-----------AM---R-G------Q---------------------A---------------------------------------------------------V-----TA------------L---------PE-------------H-------------------------------------------------GR-G-L--L-R----------A----------------------------------R-----------------------PRER----------------------------------------------------------------PCR------------------------------------------------------------------------------------N-------H-------------------------------------------------------------E-LE-Y-R--------------VQQRDE--ERMP---------------------------------------------RPT---------------------------------------------TP---------------------------------------------------------------------------------------------------------------------------------------------------------------------------------------------------------------R----G-A--------G-P----VV-SKCFHLS----SGTIEALK-------RMA---------------------------------T----GD------------------------------------------------------------------------------------------------G-R--------------F-----------------------------------------G---P----------FSATVCATAFFWRLIMRAN-------------------G---------Y---------------------R------A----------E--------Q--------V-A-------KMACSIDGR-----KRM---L------E--------------------P---------R-------L-P----DNFFGNVIGLS-VS----A-----AP-VWR---LE----T------E-P---------------------LSFAA-RLIHDN-I----------QRAMS-S--DHFRSLID------------------WVE------A----Q---------K--------------------P-----------------------------------LPVN-------PN----------F---------NIFS-D--------PV-MICSSLIN----A-P---LY-D-L-DF------G------LGR-------RPDFV---GYGAM-PDGV----------------HNV---L-WL------------------Q-----------------P------S--PF-----G-----------R-----G---N----I-LAQV-----
>Mapoly0124s0023.1.p
------------------------------ISDPKWT---TV--------S-RRL-----------V------------KPD------V-------------------------------------------------G------R----------------------------D----------------------P----EC-------------------------ME------------------------------------------------------------LTP-------------L-D------------------------------FL-------------------F-TD------------L--FS-SYL---------FLY-K--------------------------------------R------G-----S---------------EGAEIG-------------------------------------------A----LD-V-DGLIRSLSKTLVH-FYP----------------------------------------------------------------------LAGRL-I-------------K---N-P--E-------------D-G----------------------------------------S----------------------VR---------L----------HC-N---D-----------------------A----GAVW-------------------IH-K-RY-D-G-L-LS-D---V--------------------LD-------------------ESNFQ--------PDE-----------RFSG---L--------------------------------ADTIP-------R----------------------DQ------------E-VYD---P-----S------G---R--PA------------------------------LIVQVAEF-Q-CG------------------TTVLSPS-----WSHMVADGFS-ALHFLKSW-AE-----------IS---R-G------E---------------------S---------------------------------------------------------I-----SL------------V---------PN-------------H-------------------------------------------------NR-S-L--L-A----------V----------------------------------K-----------K-----------A--------------------CK---------------------------------------------P------------------------------------------AED------------CSSL-----------------------------------------------------------------------------------------------R--S-L-----------------------------------------------------------------------------------------------------------------------------------------------------------------------------------------------------------------------------------------------------------------------------------------------------------------------------------------------NLT--------P-Q----TA-CRKLAYS----KRRIEELK-------AEA---------------------------------R----GD------------------------------------------------------------------------------------------------GDG--------------G-----------------------------------------A---R----------LSTASCFLGHLWRETLRAH--------D----------D---------L---------------------E------P----------S--------R--------R-S-------QVIILVDCR-----SR----I------Q------------------------------D-------F-P----AGFFGNCLAMA-SV----G-----AN-VGD---LL----S------K-P---------------------LQFAA-SAVHEA-M----------RTV-D-E--DTIGQLIA------------------SLF---------------------R--------------------D----------------------------------------------PLC--------LL-AE------PFDT-T--------HT-LSCSWMMR----F-P---FY-E-L-DF------G------SG--------IPTNI---LRNIP-SRTI----------------------VEMFYV----------------F-----------------P-----RS--PA---SSG-----------P-----G---D------LVLV-----
>Mapoly0133s0035.1.p
------------------------K-----LEM-------VG--------E-PET-----------I------------VPA------S-------------------------------------------------A------T----------------------------D----------------------T----SP-------------------------VF------------------------------------------------------------LSN-------------I-D------------------------------QV---------------------VV------------I--PV-ETV---------YFY-P--------------------------------------A------N-----P---------------EK--------------------------------------GL-------D----KL-V-DTLRDALAKVLVP-YHF----------------------------------------------------------------------MAGRL-Q-------------M---N-T--E-------------E-M----------------------------------------R----------------------LQ---------I----------DC-N---R-----------------------A----GAQF-------------------TH-Y-TS-G-V-A-IA-D---L------------------G--D----------------------VT------L-PNP-----------AFRG---L-----------------------------------VP-------T----------------------KF-N----A-----T---V---V-----F------E---L--PL------------------------------LAIQVTTF-K-CG------------------GYTVGVM-----MNHTLFDGPG-AIGFFMNY-TA-----------LA---R-G------E---------------------E---------------------------------------------------------L-----LY------------E---------PD-------------F-------------------------------------------------DR-T-P--L-K----------A----------------------------------R-----------D-----------P-------------------------------------------------------------------P------------------------------------------TP---------------TH-------------------------E-------H-------------------------------------------------------------F--E-F-F-----------------K------LS---------------------------D-----------L------T------------------------------------------GTD-NP-FTTP---------------------------GSAEAEYVA--------------------------------------------------------------------------------------------------------------------------------------------------------------------M-Q----N-S--------M-D----HV-TRVIPFT----PEMIEILK-------KRA---------------------------------L----EG------------------------------------------------------------------------------------------------D-T--------------I-----------------------------------------K---R----------VSTFEAVAAHLWLARTKSV-------------------D---------L---------------------M------P----------D--------M--------P-T-------NLLFAVDIR-----RR----M------K--------------------P---------P-------L-S----KHFAGNGVFSS-CA----R-----AT-PEE---IE----K------M-S---------------------FVEAV-QHIQKA-I----------ERV-T-D--DYVRSSID------------------WGQ------I----N---------R--------------------G------V---------------------------------------P-----------------------AL-F--------GG-FFLSAWWK----M-P---FY-E-I-DY------G------WG--------KPIYA---GPIVT-PL------------------IEF---V-LL------------------L-----------------S------N--GT-----Q-----------D-----G---G----L-NLVI-----
>Mapoly0157s0023.1.p
------------------------D-----IT--------TG--------K-AEY-----------I------------LPR------E-------------------------------------------------Q------I----------------------------E----------------------P----QT-------------------------YY------------------------------------------------------------LSN-------------L-D------------------------------QN---------------------VA------------M--LV-KTV---------YLF-E--------------------------------------A------K-----P------------------------------------------------------EKK-------E----DV-S-EVLKTSLAQVLDT-YWP----------------------------------------------------------------------LAGRL-A-------------L---S-P----------------E-M----------------------------------------K----------------------LI---------V----------NY-N---N-----------------------D----GVCF-------------------VE-A-IA-N-A-D-LA-D---L------------------G--D----------------------IG------K-PDD-----------RLAQ---L-----------------------------------LY-------E----------------------VP-G----A-----T---N---I-----L------D---T--PL------------------------------VVVQVTKF-K-CG------------------GWSLGLS-----MQHSMFDGIA-ANEFIKAW-GE-----------VA---Q-G------K---------------------S---------------------------------------------------------M-----TI------------S---------PV-------------F-------------------------------------------------DR-T-L--L-Q----------A----------------------------------R-----------T-----------P-------------------------------------------------------------------A------------------------------------------KI---------------EF-------------------------P-------H-------------------------------------------------------------H--E-F-A-----------------E------IE---------------------------D-----------L------S-------------------------------------------PD-NR-------------------------------------------------------------------------------------------------------------------------------------------------------------------------------------------------------------L-D----T-S--------E-N----IV-HKSFTFS----PEAVDELK-------RRV---------------------------------A----AE------------------------------------------------------------------------------------------------A-EEGV----------EG-----------------------------------------R---K----------CTTFEALSGLVWRARTRAL-------------------Q---------M---------------------E------P----------R--------Q--------K-T-------RLYFAVNGR-----EK----F------V--------------------P---------P-------I-P----AGYVGNAIVLT-FC----M-----TE-AAD---LV----D------R-P---------------------LAHSV-RLVQDA-I----------RLI-D-D--GYMRSAID------------------FFE------M----T---------R--------------------A------R---------------------------------------P-----------------------AL-T--------AS-VCITTWSR----L-P---FH-V-T-DF------G------WG--------EPVQT---GPVTL-PD------------------KEV---I-LF------------------L-----------------S------H--GS-----Q-----------R-----K---S----I-NVLL-----
>Mapoly0161s0008.1.p
--------------------LLSSK-----WT--------TV--------S-SRL-----------V------------KAD------EC-------------------------------------------------------K----------------------------D----------------------P----EW-------------------------ME------------------------------------------------------------LAK-------------I-D------------------------------QL-------------------L-LG------------N--FS-SHV---------FLY-K--------------------------------------P------K--------------------CELSNENC--------------------------------DAS-------E---VLP-I-DKLIRSLEKVLVH-FYP----------------------------------------------------------------------LAGRL-I-------------K---N-G--P-------------Q------------------------------------------EF---------------------VR---------V----------FC-N---N-----------------------Q----GAEW-------------------YH-K-RY-D-G-A-AS-E---I--------------------ID-------------------EDNFQ--------PDE-----------RLSGYSHL----------------------------------KVR------------------------------SP-V----------Y---D---S-----S------G---L--TA------------------------------LVVQVTEF-Q-CG------------------TVALSVS-----YSHMLADGFS-GLHFLQSW-AE-----------IC---R-G------E---------------------P---------------------------------------------------------I-----SL------------L---------PV-------------H-------------------------------------------------AR-W-I--L-K----------A--------------------G-------------K-----------EASATA----EAPKTR----------------------------------------------------------------PV-------------------------------------------------------------------------------------S-------HGGNTM--------------------------------------------------------S--QRY-------------------------------------------------------------------------------------------------------------------------------------------------------------------------------------------------------------------------------------------------------------------------------------------------------------------------------------------------R--------P-P----LA-YKTLRYS----RRKLEELK-------AQA---------------------------------R----DSEQS-------------------------------------------------------------------------------------------DIG-R--------------G-----------------------------------------K---V----------LSTADCACAHLWRNVTRIA-------------------G---------V---------------------E------H----------D--------K--------E-I-------AYVNIVNGR-----SR----L------E------------------------------N-------C-P----PGYFGNCIYST-TRGTVAE-----AK-AGD---LL----S------Q-P---------------------LRFAA-TAIHDS-H----------RSI-D-N--AAIRRTID------------------FCQ------G----T---------EF-------------------A-----------------------------------QDMLG---------------------------------G-----RDMKS-VLLGSWQIR---F-P---FY-E-I-DF------G------SG--------RPANV---LRNVR-SR------------------VGV---LAHLHA----------------Y-----------------P----------------G-------R---S----PG---D----V-IMVV-----
>Mapoly0306s0001.1.p
------------------------V-----LRN-------VE----------QTI-----------V------------TPA------PVE------V-------------------------------------EDGA------E----------------------------KH---------------------P----ES-------------------------WN------------------------------------------------------------ASL-------------F-D------------------------------LF-------------------N-ID------------A--FL-PIL---------FLY-D--------------------------------------L------D-----Y---------------SEEE------------------------------------AY-------R----KL-I-DDLKSSLSKVLVP-FYP----------------------------------------------------------------------IAGRW-R-------------V---N-T----------------D-PT---------------------------------------IV---------------------RT---------L----------YC-N---D-----------------------A----GVPF-------------------VE-A-FC-D-E-D-LE-S---VV---------------KID-TE---------------------GYK--------PLF-----------QLSG---Y---------------------------------EAL---------GFD--------------PQ-KIHQ------------S--IE---------P------E---L--PS------------------------------LIVQVTRF-A-CG------------------SVVLGTT-----FNHTTSDGKA-AYDFLQAW-SQ-----------IA---R-E------G---------------------S---------------------------------------------------------T-----TI------------V---------PD-------------H-------------------------------------------------DR-S-V--A-F----------S----------------------------------LS----------ELYAAI-SQQ-PQ-------------------------------------------------------------------P------------------------------------------SESSIAEGV-------ETP-------------------------E-----------------------------------------------------------------E---N--G-A-SAE---------------------AVE------------------------EAVEG----------VTNA-LASTHTTEDS------------------------------APTMS-ADSEA-PPAAA-----------------------ADGDSPAAATRDP------GV--------------------------------------------------------------------------------------------------------------------------------------------------------GFML-N----E-V--------V-P----VM-TKLFNVK----KDVIDNLK-------AQA---------------------------------K----TE----------------------------------------------------------------------------------------------LSS-G--------------D-----------------------------------------E---E----------LTTVDCISALLWRCISRLP-------------------AK--------HGG------------------TS------H----------T---------------------------RAMSAIEGR-----LK----FS-----D--------------------P---------P-------L-P----PNYSGNVIMLA-PY---PE-----VS-PDE---LL----S------K-P---------------------HSFAA-QKVHRT-V----------RAV-N-H--DSILPVLM------------------SM------------T---------Q--------------------I----------------------------------MND---------------------Y---------QRSV-L--------RF-CSFTSWFR----F-P---TY-D-I-DF------G------FG--------APYFV---APNLL-C---------------DWLSLGN---T-VI------------------L-----------------P------P--IP-----D-----------S-----G---A----EATILV-----
>Mesotaenium_ME000500S08112
-------------------------------------------------------------------------------------------------------------------------------------------------------------------------------------------------------------------------------------------------------------------------------------------------------------------------------------------------------------------------------------------------------------------------------------------------------------------------------------------------------------------------------------------------------------------------------------------------------------------------------------------------------------------------------------------------------------------------------------------------------------------------------------------------------------------------------------------------MA-Q---A-----------------VA--D----------------------VR------Q-PAS-----------YPPG---LYSGPPA-----------------------------IPL--------------------------------------------------VF-----P------S---N--PL------------------------------LAVQATRF-T-CG------------------GLALTAS-----FHHYCTDGSG-FFHFMDTW-GA-----------IA---R-G------A---------------------P-L-----PRP-----------------------------------------------------------------------------PC-------------H-------------------------------------------------DR-G-L--F-G----------H----------------------------------RW----------------------PED-----------------------------------------------------------DLPL--P-------------------------------------------------------VGKGEF-------------------SYG-NGP--VLVGGRPVMIC----------------------------------------------------S---P--QHF-RLF--------------------HDAPPH-PGGPRGKSGAQI-----TAIGEISGREGTPLKAEATVLEAQAAPLPEARGPGEDEEGKGAAAGLRAETLLLKSAGAWAGARWQQQQQQQQEQ-KSSWRIARGMP-----------SFAGVAAHNDASPERRRSPPLSPAA--HLHTPAPAPAPAP--------------A-PA-----PAPAIVPERAPAPASVSSSSAEPAAPAPAPPLTPPQGPRQGQGQG---------------QGQEQEQGG------------------AQRQGQLKKKEK--KKATSGPGRLWESTKDFVKAAVYM-A-NLLAQCLFHA-S----TA-AESFHFT----AAQLRHLK-------AVSLLPLQGPAEDRQPQLQPQQRGVGGTGSKSGRGSKQ--QEEEE---------------------------------------ARELSEA----------------------------------------------GVL-D--------------V-----------------------------------------Q-------------WVSTDDALCAHVWQAITRAR-------------------G---------F---------------------A------AR------P--G--------T--------R-V-------SVRRAVDSR-----AR----L------A--------------------P---------P-------L-P----EEYFGNAVMGN-PAA-DFF-----VS-AGQ---LL----G---------------------------------------------------------------------------------------------------------------------------------------------------------------------------------------------------------------------------------------------------------------------------------------------------------------------------------------------------------------------------------------------------------------------
>Micromonas_pusilla_123940
--------------------RGVAR--ALMVP--------ARRFMDGADAAGTVLDA---------I--DVR-------VPD------A--------D-------------------------------------ARLP------L----------------------------EL---------------------A----PL-------------------------IP------------------------------------------------------------LSG-------------Y-D------------------------------VGE--------------------VP------------F--VM-QAV---------MYY-R--------------------------------------D------T---------------------------------------------------------------------LD-------V-GVLERALRDALAA-YPL----------------------------------------------------------------------LAGRL-D-------------L---S-D----------------V-DAS--------------------------------------R----------------------KG---------V----------RL-T---N-----------------------D----GVPL-------------R-----VV-R--S-E-L-N-FD-A---L----P---------------GD----------------------FA------A-ESR-----------AFLD---Y-----------------------------------EP----------------------------------------------WIDV-ML-----G------G---A--PV------------------------------FTAKVTQL-R-NG------------------GSALGVC-----MSHAVSDGQG-FVEFLVAW-SL-----------RA---A-G------R---------------------A-H-------------------------------------------------------------PLG-----------D---------PV-------------F-------------------------------------------------DR-A-L--L-P----------A--------------------------------LDR-----------DITRDE-VLDMLAEEKWESRD-----------------------------------------------------------PVMML------------------------------------GKAVVAGR-----------TLV------------------------P------------------------------------------------------------------------D-F------------------------LRFP------------------------------------------------------------------------------------------------------------------------------------------------------------------------------------------------------------------------------------------------------------------------------------------------------------------------------PGN-------RVMIPVR----RAELDAIR-------AAA---------------------------------G-----------------------------------------------------------------------------------------------------------------------G-----------------------------------------D---G----------VTANEALSAHAWLQLSQIV-------------------G---------A---------------------D------G----------G--------A--------A-I---GDVLEHVTVVSGRG----GK-----------R------------------------------G-------L-P----EMYFGNASVGV-KTG---A-----LE-VGA---FA----S------D-D---------------------LAGVR-DALRPG-LRRALMRREKFLKL-T-E--ATFRAGVSAYD----------FDIDAFMR--------------------------------------------------------------------------------------------------------------------G--------RC-VWCNNLTTI---YLK---LY-E-L-DF------G------TG--------RPELA---LPPEL---------------------NDI---V-QIQCSR--------------------------------PKR----GT-RE----AG----------ED-----G--------V-EMFV-----
>Olucimarinus_28702
------------------------------VP--------ARNFLDGANAREVELDR---------V--VAR-------APD------A--------D--------------------------------------RTP------A----------------------------SA---------------------A----AL-------------------------QP------------------------------------------------------------LSG-------------Y-D------------------------------VGE--------------------VP------------F--VM-QAV---------CYY-E--------------------------------------K------T---------------------------------------------------------------------LD-------V-GTLERGLRAALGK-YPM----------------------------------------------------------------------LAGRL-D-------------L---E-T----------------K-GWW--------------------------------------N----------------------KG---------V----------RL-T---N-----------------------D----GVPL-------------R-----VV-R-DD-D-Q-K-FE-D---L----P---------------RD----------------------YA------D-ATR-----------RFLD---F-----------------------------------AP----------------------------------------------WIDL-ML-----G------D---A--PV------------------------------FTAKVTQC-A-GG------------------GSVLGVC-----MSHAVSDGQG-FIEFLVTW-AK-----------AA---N-N------E---------------------A-H-------------------------------------------------------------PWG-----------D---------PV-------------F-------------------------------------------------DR-S-L--V-AQ---------P----------------------------------EA----------DMSVED-MRAMLSEEGFDNIN-----------------------------------------------------------SGAML------------------------------------ANALFAGR-----------TLV------------------------P------------------------------------------------------------------------D-F------------------------LRFP------------------------------------------------------------------------------------------------------------------------------------------------------------------------------------------------------------------------------------------------------------------------------------------------------------------------------AGN-------RMMVSIK----EENMRALR-------EAS---------------------------------G---------------------------------------------------------------------------------------------------------------------------------------------------------------------A----------TNDNEALSAHSWLALADLC-------------------D---------L---------------------P------K----------G--------A--------P-L-------EHVTVVSGRG----GR-----------T------------------------------G-------L-P----DMYFGNAAIGV-VTG---R-----VS-VGD---YS----T------------------------------LAQVR-DGLRPG-FTKAMMRRNKYLML-T-E--AAFRAGVNGFD----------FDIMAFMQ--------------------------------------------------------------------------------------------------------------------G--------QM-VWCNNLVEI---YKK---LY-D-L-DF------G------TG--------GPTLA---LPPEL---------------------NDI---V-QIQCSR--------------------------------PDR----AT-GA---PAG----------AN-----G--------V-EMFI-----
>Pabies_MA_1521g0010
M-----------------------------------------------------------------V------------AAA------L-------------------------------------------------P------L----------------------------Q----------------------E----HW-------------------------LA------------------------------------------------------------QSN-------------L-D------------------------------LL-------------------L-PP------------V--NV-SVF---------FCY-N-----------------------------------L--K------S-----S---------------LSSDV----------------------------------KSF-------S----AV-V-ANLKVSLSQALMS-FYP----------------------------------------------------------------------FAGRL-V-------------T---N-T----------------H-G----------------------------------------E----------------------PE---------L----------LC-N---N-----------------------E----GAGF-------------------TQ-A-YA-D-A-E-LE-F---V---------------------D----------------------FS------R-PDV-----------SVEG--KL-----------------------------------VP-------ARVSD------------------HP-A----K-----E---GG--------S------L---L--PL------------------------------LCVQVTSF-K-CG------------------GVVVGCT-----FDHRVADAYS-ANMFFTVW-SD-----------IS---R-K------VL--------------------P---------------------------------------------------------------VL------------T---------PT-------------F-------------------------------------------------RR-S-H--L-N----------P----------------------------------R-----------R-----------PYHYA---------------------------------------------------------------P-----------------------------------------------------------SI-------------------------D------------------------------------------------------------------------DLY-V-----------------------KLS---------------------------S-----------I------S-----------------------------------------LQND-QP-SSGES-----------------------------------------------------------------------------------------------------------------------------------------------------------------------------------------------------ESR-P----P-P--------P-P----LA-SKIYYLE----AQKIEELQ-------VLA---------------------------------S----GN------------------------------------------------------------------------------------------------G----------------------------------------------------------K---S----------RSKLEVFCSYLWRLVAATV---------------------------------------------------E------N----------K--------T--------N-C-------KMGVVVDGR-----SP----L------R--------------------K--------RG-------L-P----PNYFGNVLSIP-FA----E-----AA-AGE---LM----E-----GEYS---------------------QSWAA-DLIHGC-I----------AEAAS-E--EHFQSLIN------------------WVE------V----Q---------K--------------------P------K----------------------------PALA------------------RIYSG---SGGEKNP-G--------PC-VVVSSGLR----F-P---LC-D-I-DF------G------WG--------KAWFA---SYHFP---------------W--RGEAGY---V-MP------------------L-----------------P------S--PA-----G-----------D-----G---S----W-IVYM-----
>Pabies_MA_1734g0010
------------------------D-----IK--------VG--------E-VVK-----------L------------VPS------K-------------------------------------------------L------T----------------------------P----------------------T----GT-------------------------LY------------------------------------------------------------LSN-------------L-D------------------------------IA---------------------MV------------F--PM-ELI---------CFF-P--------------------------------------P------P-----T---------------SD------------------------------------KPST-------K----DV-V-DNMKERVSRFLVP-YHF----------------------------------------------------------------------LAGRL-Q-------------L---N-P--G-------------D-G----------------------------------------R----------------------LE---------L----------NY-N---R-----------------------A----GVLF-------------------AG-A-SS-E-L-T-LE-Q---L------------------G--D----------------------VS------S-PNP-----------SFRN---L-----------------------------------FV-------R----------------------TD-E----F-----K---E---L-----S------N---T--PL------------------------------MTVQVTRF-K-CG------------------GFCLGLV-----TSHGLMDGRS-TAECVINF-AS-----------MS---R-G------E---------------------G---------------------------------------------------------L-----LF------------E---------PN-------------F-------------------------------------------------DR-T-S--L-K----------A----------------------------------R-----------I-----------H-------------------------------------------------------------------P------------------------------------------HI---------------NH-------------------------Q-------H-------------------------------------------------------------R--E-L-L-----------------Q------HQ-----------------------------------------------------------------------------------------VSM-SA-FTAS---------------------------GTQAHSPK-----------------------------------------------------------------------------------------------------------------------------------------------------------------------K----L-P--------E-M----KS-YRTFTFS----PEMLQRLK-------QKA---------------------------------M----ED------------------------------------------------------------------------------------------------N-I--------------I-----------------------------------------S---R----------CSTFEVLMAHLWQARTKAV-------------------F---------Q---------------------D------P----------T--------Q--------T-S-------SVSFAVDIR-----SK----V------N--------------------P---------P-------L-P----EGFVGNGVVAA-IA----S-----AS-VHD---VK----E------N-P---------------------LSYCV-SEIQKA-I----------ASI-T-D--DYVRSRID------------------MLG------V----H---------S--------------------G------I---------------------------------------P----------------------VGI-N--------GN-FFVSPWWK----L-R---YH-G-L-DF------G------WG--------QPVYA---GPIVN-NLS-----------------AHF---V-LA------------------L-----------------P------N--GS-----E-----------E---------G----I-RVDY-----
>Pabies_MA_1990g0010
------------------------S-----VT--------TL--------Q-PIM-----------V------------TPA------E-------------------------------------------------N------T----------------------------P----------------------K----EI-------------------------LY------------------------------------------------------------LSN-------------I-D------------------------------SQ------------------AE-VR------------A--TC-QTL---------HVY-G--------------------------------------A------C-----P------------------------------------------------------KNH-------A----VP-A-HVIRHAISKALVY-YYP----------------------------------------------------------------------FAGRM-R-------------E---N-A----------------D-G----------------------------------------K----------------------LE---------V----------WC-T---G-----------------------E----GAVF-------------------VE-G-NA-N-C-S-LE-E---V------------------G--Y----------------------LA------Q-LTP-----------CLKQ---L-----------------------------------VY-------D----------------------YP-M----V-----Y---K---H-----H------D---I--PP------------------------------LVIQVTRF-R-CG------------------GFVLGLG-----VSHCMSDGLG-FSQFLNAI-AD-----------LA---R-G------A---------------------P-L-------------------------------------------------------L-----SV------------T---------PV-------------W-------------------------------------------------KR-E-I--L-K----------P----------------------------------R-----------S-----------P-------------------------------------------------------------------P------------------------------------------TV---------------NF-------------------------D-------H-------------------------------------------------------------K--Q-F-A-----------------P------IN---------------------------P-----------S------R-------------------------------------------SR-VI------------------------------------------------------------------------------------------------------------------------------------------------------------------------------------------------------------DV-T----A-T--------G-G----PV-PGSFLVT----AQSLDKLK-------KNV---------------------------------L----AG------------------------------------------------------------------------------------------------K-MKDD---------EQN-----------------------------------------L---Y----------CSTFEALAAFVWKSRVKAV-------------------E---------I---------------------S------F----------D--------E--------E-V-------RLYFAVNVR-----KL----Y------K--------------------P---------P-------L-P----EGYYGNGFFGA-CV----V-----AS-ARV---------E------E------------------------------------K----------ARL-T-D--EYLRSVID------------------FLD------L----H---------D--------------------P------K----------------------------PEVG-------P-----------------------PS-A--------TE-LYLSDWSR----M-A---FS-Q-V-DF------G------WG--------EAVNV---TPASF-PF------------------VHV---C-IF------------------L-----------------PPPITNTD--AK-----R-----------K-----N---G----I-RVIT-----
>Pabies_MA_7233g0020
------------------------N-----VT--------RH--------E-PTM-----------V------------APA------E-------------------------------------------------A------T----------------------------E----------------------N----HV-------------------------YF------------------------------------------------------------LSN-------------L-D------------------------------QN---------------------IA------------V--TV-QTV---------YCF-K--------------------------------------A------S----------------------------------------------------------EEMGK-------E----RP-S-EVIREALRKVLVA-YYP----------------------------------------------------------------------LAGRI-G-------------I---S-P----------------E-G----------------------------------------K----------------------LN---------I----------HC-T---G-----------------------E----GAVF-------------------VE-A-DA-D-C-V-IE-D---I------------------G--D----------------------MT------K-PDP----------SKLEC---L-----------------------------------VY-------N----------------------IP-G----A-----K---N---I-----L------E---V--PP------------------------------LVVQVTTF-K-CG------------------GFVLGLG-----MNHCMFDGIG-AMEFVNSW-AE-----------TA---R-G------L---------------------P---------------------------------------------------------L-----SV------------P---------PF-------------M-------------------------------------------------DR-S-L--L-K----------A----------------------------------R-----------S-----------P-------------------------------------------------------------------P------------------------------------------KM---------------EY-------------------------P-------H-------------------------------------------------------------L--E-F-A-----------------E------IK---------------------------E-----------I------S-------------------------------------------SE-ST-------------------------------------------------------------------------------------------------------------------------------------------------------------------------------------------------------------E-L----H-N--------E-E----LV-YRSFCFT----AEKLDELK-------KEA---------------------------------M----ED------------------------------------------------------------------------------------------------G-V--------------L-----------------------------------------T---K----------CSTFEALSALVWRSRSKAL-------------------N---------M---------------------A------P----------N--------Q--------E-A-------KLLFAVDGR-----AK----F------E--------------------P---------P-------L-P----RGYFGNGIVLT-SA----I-----GK-AGE---LA----E------K-P---------------------LSFGV-GRIQKA-I----------GMI-T-D--KFMRSAID------------------YFE------I----T---------R--------------------S------R---------------------------------------P-----------------------SL-T--------AT-LLITTWSR----L-S---FH-T-T-DF------G------WG--------EPVQS---VPVTL-PA------------------REV---V-LF------------------L-----------------S------H--GK-----E-----------R-----K---S----I-NVLL-----
>Pabies_MA_16062g0010
------------------------N-----VK--------LV--------S-KAV-----------V------------VNA------H-------------------------------------------------H------V----------------------------Q----------------------E----HR-------------------------LP------------------------------------------------------------LSN-------------L-D------------------------------LT-------------------I-PH------------V--SV-SVF---------LCY-K--------------------------------------K------P-----T---------------TRSES-----------------------------------SF------AE----EA-T-HDLKSSLSEALVY-YYV----------------------------------------------------------------------LAGEM-V-------------S---N-S----------------S-G----------------------------------------E----------------------AE---------L----------LC-N---N-----------------------Q----GIEF-------------------VE-A-SA-N-I-G-LA-E---L---------------------D----------------------LY------N-PDK-----------TVEG--KL-----------------------------------VP------------------------------------------------R---L-----S------N---S--SV------------------------------FATQVTKF-S-CG------------------GVIIGCT-----FDHRIADAFS-TNMFLISW-AM-----------LT---Q-K------E---------------------S-T-------------------------------------------------------E-----KW------------K---------PN-------------F-------------------------------------------------NR-S-I--L-H----------A----------------------------------R-----------Q-----------P-------------------------------------------------------------------P------------------------------------------RC-------------CSAI-------------------------D------------------------------------------------------------------------EMY-T-----------------------KLS---------------------------S-----------V------H-----------------------------------------LKEE--------S-----------------------------------------------------------------------------------------------------------------------------------------------------------------------------------------------------KKA-N----P---------FP-S----LV-SRIYYLN----AKDVQVLQ-------SNA---------------------------------S----KH------------------------------------------------------------------------------------------------G----------------------------------------------------------K---Q----------CSKLMAFSAYLWKLLIVSQ-------------------E---------I---------------------Q------N----------D--------R--------N-C-------SIGVVIDGR-----TR----L------T--------------------N--------MG-------M-P----STYFGNVLLLP-FV----E-----AQ-AMD---IR----N------Q-P---------------------LSWSA-ELIHNV-I----------YSAAD-E--EHFQSLID------------------FVE------M----I---------R--------------------P------E----------------------------PVSA------------------TI---YCRRDIALHN-S--------RS-VLVSSGLR----F-P---LS-E-I-DY------G------WG--------KPCFG---SYHFP---------------W--GGEAGY---V-MP------------------L-----------------Q------S--CL-----G-----------D-----G---S----W-VVYM-----
>Pabies_MA_22553g0010
---------------------HANM-----IT--------KM--------R-KSC-----------V------------YPA------Q-------------------------------------------------P------S--------------------------------------------------DQ----KY-------------------------CD------------------------------------------------------------LIT-------------F-D------------------------------LP-------------------Y-VN------------FQ-YN-QKI---------LLY-P--------------------------------------S------P-----S------------------Q------------------------------------GF-------V----SV-V-ESLEKSLSEALVH-FYP----------------------------------------------------------------------LAGRL-C-------------L---D-E----------------D-G----------------------------------------I----------------------LK---------V----------DC-N---D-----------------------A----GVDF-------------------IE-A-SS-H-V-G-LA-D---L------------------T-DC------------------------------DSSAH-----------VMQD---L-----------------------------------VP-------Y----------------------VD-T---LN-----A---D---G-----F------F---L--PM------------------------------VGVQVTKL-I-D-------------------GVVIGIA-----ISHLIADGYS-TWHFMSSW-AE-----------LC---R-G------S---------------------S--------------------------------------------------------VI-----CL------------P---------PL-------------H-------------------------------------------------DR-T-V--A-R---------------------------------------------N-----------I-----------KV------------------------------------------------------------KLNIN-P----------------------------------------------------------------------------------------------------------------------------------------------------------------------------------------------------------------------------------------------------------------------------------------PTRDS-YVNGT-------------------------------------------------------------------------------------------------------------------------------------------------------------------------------------------------------K-T----Q-K--------L-P----LR-DKIFHFS----KKMMEEIK-------TRA---------------------------------N----KNR-------------------------------------------------------------------------------------------------E--------------G-----------------------------------------K---P----------FSCFQALGAHLWQGVTRAR-------------------K---------L---------------------A------P----------E--------N--------P-T-------VFTIVIDCR-----TR----V------D--------------------P---------P-------L-P----RNYFGNAIHSI-YG----V-----TA-AGL---LQ----S------N-G---------------------LSFAA-NMLQQV-I----------DSH-G-A--KAIKQKNE-----------------EWEQ------------------------------------------------------------------------------S----------PKL---YG----L-SD--------VG-M--------NS-VTVGSSPR----F-E---VY-E-S-DF------G------WG--------RPVRV---RSGCN-N-----------------KFDGM---V-YL------------------Y-----------------P------G--QE-----G-----------G-----G---S----V-DVEI-----
>Pabies_MA_34530g0020
------------------------------VR--------LG--------Q-KST-----------V------------IPA------R-------------------------------------------------P------S--------------------------------------------------QP----QQ-------------------------CK------------------------------------------------------------LCP-------------S-D------------------------------LQ-------------------M-LC------------CD-YI-QKG---------LLY-H--------------------------------------M------P-----F---------------ADQ-------------------------------------HF-------V----SL-V-ELLKKSLSEALVW-FYP----------------------------------------------------------------------LAGRL-L-------------T---S-S----------------D-G----------------------------------------V----------------------VY---------I----------DC-N---D-----------------------S----GVDL-------------------IE-A-SA-PDV-G-IQ-E---I------------------M-EA------------------------------E-VGP-----------VVRQ---L-----------------------------------FA-------L----------------------DG-A---IN-----L---N---G-----H------F---L--PL------------------------------LVVQVTKL-R-D-------------------GISIGFT-----VNHAVVDGTS-LWHFINSW-AD-----------LC---R-G------A---------------------A--------------------------------------------------------TI-----SH------------P---------PL-------------H-------------------------------------------------SR-C-F-DI-K---------------------------------------------G-----------S-----------RI------------------------------------------------------------ALSL--P------------------------------------------KTQ--------------TV--------------------------------------------------------------------------------------------------E------------------------------------------------------------------------------------------------------------------------------------------------------------------------------------------------------------------------------------------------------------------------------------------------------------------------------------------K-F----S-P--------P-A----LS-EKIFHFS----KETIWRLK-------DRA---------------------------------N----RK----------------------------------------------------------------------------------------------NPK-A--------------P-----------------------------------------I---I----------ISSFQALSAHIWQAITRAR-------------------G---------L---------------------P------P----------D--------E--------P-T-------TFKLAVNCR-----PR----L------N--------------------P---------P-------L-P----YSYFGNAIQIV-ST----T-----VT-AGE---LL----A------C-D---------------------ISSAA-GLLQRI-I----------WPH-R-D--GNIRAELQ-----------------KYKQ------------------------------------------------------------------------------R----------PTV---VK----L-DR-------TIR-D--------NS-VMMGSSPR----F-P---MY-D-N-DF------G------WG--------RPVGV---RSGWA-N-----------------KFDGK---M-SA------------------Y-----------------P------E--RE-----G-----------G-----A---G----V-DVEI-----
>Pabies_MA_49773g0010
------------------------K-----IT--------RK--------P-AVL-----------V------------APS------L-------------------------------------------------P------T----------------------------P----------------------K----EF-------------------------LY------------------------------------------------------------LSN-------------I-D------------------------------DQ------------------AT-LR------------F--HI-PLV---------QFY-R--------------------------------------F------E-----S---------------SKKG---------------------------------------------E----DP-V-RVIREGLAKVLVF-YYP----------------------------------------------------------------------FAGRL-R-----------------D-A--P-------------A-G----------------------------------------K----------------------LV---------L----------DC-T---N-----------------------E----GVLF-------------------VE-A-DA-D-V-S-ME-E---F------------------G--D----------------------LH------P-PIP-----------CWAD---L-----------------------------------LH-------D----------------------MP-G----S-----Q---T---I-----T------N---S--PL------------------------------LHIQVTRL-R-CG------------------GFIFALS-----LNHTMSDALG-LVQFLKAL-GE-----------MA---K-G------A---------------------A-R-------------------------------------------------------P-----SV------------L---------PV-------------W-------------------------------------------------ER-E-I--L-R----------P----------------------------------R-----------T-----------N-------------------------------------------------------------------P------------------------------------------AV---------------KF-------------------------P-------H-------------------------------------------------------------Y--E-Y-D-----------------Q------IE---------------------------D-----------K------N-------------------------------------------GQ----------------------------------------------------------------------------------------------------------------------------------------------------------------------------------------------------------------M-A----N-V--------N-E----MT-HDSFFFG----PKEIESLK-------RQA---------------------------------V----EQ--------------------------------------------------------------------------------------------------G------------------------------------------------------------K----------CPTFEVLSACLWRLRTRAL-------------------Q---------L---------------------P------S----------E--------Q--------E-V-------RLIFPLDAR-----TR----F------D--------------------P---------P-------L-P----KGFYGNAISFA-CA----K-----TT-AGE---LA----K------N-P---------------------LSFAL-KLINEA-K----------TAV-N-D--EYMRSVID------------------LME------L--------------E--------------------G------R---------------------------------------PH---------------------FTV-V--------GS-FLVSDVTK----I-G---FG-D-V-DF------G------WG--------RAAYG---GPAKG-GVGAVPGV------------------S-SF-----------------FI-----------------PLR----N--TS-----G-----------V-----E---G----I-LVPV-----
>Pabies_MA_56269g0010
------------------------E-----IT--------ME--------A-PFA-----------V------------YPA------E-------------------------------------------------P------T----------------------------P----------------------R----RS-------------------------MF------------------------------------------------------------LSN-------------I-D------------------------------QT---------------------LV------------S--TV-ATI---------TFF-P--------------------------------------A------C-----P---------------HM--------------------------------------SF-------D----EI-V-QRYVDALGKLLVH-YDF----------------------------------------------------------------------VAGRL-T-------------L---N-E--E-------------D-D----------------------------------------R----------------------LE---------I----------DC-N---G-----------------------A----GVFF-------------------GV-G-TS-D-H-T-LE-E---L------------------K--D----------------------LK------F-PNP-----------AFRQ---L-----------------------------------IL-------Q----------------------DYVS----H-----S---H---L-----Q------D---L--PL------------------------------LTLQATRF-K-CG------------------GFTVGAG-----LNHCLFDGIS-SFDFTVNL-AS-----------II---R-G------E---------------------S---------------------------------------------------------L-----KV------------T---------PD-------------L-------------------------------------------------DR-T-I--L-K----------A----------------------------------R-----------V-----------P-------------------------------------------------------------------Q------------------------------------------RI---------------DY-------------------------E-------H-------------------------------------------------------------L--E-Y-T-----------------K------FC---------------------------D-----------I------P-----------------------------------------RGII-TA-FRGRGG-------------------------DVEPIESEP------------------------------------------------------------------------------------------------------------------------------------------------------------------IKI-P----P-R--------P-K----LV-LKLFPVS----VEMLNRLK-------EKA---------------------------------M----ED------------------------------------------------------------------------------------------------G-K--------------I-----------------------------------------K---K----------CTSFEVVTAHLWRARSQAL-------------------E---------M---------------------Q------S----------N--------E--------T-S-------TVLFPVEFR-----SR----L------E--------------------P---------P-------I-S----REYAGNAVVPG----------------------L----------------------------------------------------------------G-N--DYVRSMID------------------WLE------V----H---------K--------------------G------I---------------------------------------P-----------------------CA-V--------NS-FSVVAWWR----L-G---LE-D-A-EY------P------WG--------NPLHL---SPAIS-HC------------------AEL---V-ML------------------L-----------------H------N--PN-----Q-----------Q-----G---GGGGGF-NVAI-----
>Pabies_MA_62946g0010
------------------------R-----VKL-------AS--------E-PSA-----------I------------RPA------E-------------------------------------------------A------T----------------------------E----------------------R----RS-------------------------FF------------------------------------------------------------LSN-------------I-D------------------------------QV---------------------LL------------F--TV-ETV---------HFF-A--------------------------------------H------N-----P---------------QF--------------------------------------PF-------E----DV-V-ELLRSALSRLLVQHYEF----------------------------------------------------------------------LAGRL-R-------------L---K-P--E--------------------------------------------------------R----------------------PE---------V------------------------------------------------------------------------A-NS-E-L-A-IE-D---L------------------N--D----------------------IT------Y-PNP-----------AFKQ---L-----------------------------------LLLHQGHEES----------------------AA-E----A-----Q---T---I-----Q------D---L--PL------------------------------CFLQVTKF-R-CG------------------GFTIGVG-----TNHGALDGLS-ACHFLQNL-AS-----------LA---A-G-----LE---------------------S---------------------------------------------------------L-----AI------------V---------PY-------------N-------------------------------------------------DR-S-L--L-K----------A----------------------------------R-----------C-----------P-------------------------------------------------------------------P------------------------------------------RI---------------EY-------------------------D-------H-------------------------------------------------------------P--E-L-V-----------------K------LD--------------------------------------------------------------------------------------------------------------------------------VASAVASS------------------------------------------------------------------------------------------------------------------------------------------------------------------LLR-P----P-S--------R-D----YV-FKLFQLS----GETVERIK-------SKA---------------------------------L----RG------------------------------------------------------------------------------------------------G-K--------------L-----------------------------------------E---R----------CSGFEAVTAHLWKARTVAL-------------------G---------M---------------------E------A----------E--------E--------T-S-------WVLFAVDMR-----PR----M------E--------------------P---------P-------L-P----REYAGNAVFPA-YA----S-----AS-ARE---LE----E------A-A---------------------LWWCV-GKVQEG-V----------GRI-R-D--AYLRSCID------------------WGE------L----H---------R--------------------G------I---------------------------------------P-----------------------RA-DDG-EGKG-RS-IFVSSWWR----L-G---FE-E-V-EY------P------WG--------KPLYS---GPVID-GR------------------LDI---V-LF------------------L-----------------A------N--KE-----D-----------N-----K---G----V-NVFL-----
>Pabies_MA_63272g0010
----------------------------------------ML--------N-VST-----------V------------VPA------I-------------------------------------------------P------T--------------------------------------------------VK----HS-------------------------MF------------------------------------------------------------LSN-------------V-D------------------------------LF-------------------W-IP------------VI-NA-HSL---------LFY-K--------------------------------------N------P-----E------------------------------------------------------MKF-------S----TV-T-DLLKRSLSLVLVD-FYP----------------------------------------------------------------------VAGRF-S-------------T---KHS-GE-------------T-G----------------------------------------R----------------------PE---------I----------DC-N---D-----------------------S----GVEF-------------------ME-A-SI-D-V-A-FE-D---L------------------E-KD---------------------EFR--------HRS-----------FFEK---L-----------------------------------VP-------T----------------------RD-G---SK-----F---E---N-----Y------E---G--PL------------------------------LSVQVTDF-L-GG------------------GISIGAS-----LHHVVSDGSS-FWHFLNCW-AD-----------CS---R-G------S---------------------P---------------------------------------------------------I-----SK------------K---------PE-------------H-------------------------------------------------MR-T-I--F-K---------------------------------------------R-----------E----------EKI------------------------------------------------------------NCAM--P------------------------------------------NI---------------SF------------------RAEEVVTDD--IQGAQIFKFM--------------------------------------------------------R--D--------------------------DLLPRN---------GE--------INVRKSDVDI---------------------------------------------------------NTEN----RVRES---------------------------------------------------------------------------------------------------------------------------------------------------------------------------------------------------------MN-D-K-T--------E-D----LE-ICSFHFN----EEMIGKLK-------ELA---------------------------------G---------------------------------------------------------------------------------------------------------------------------------------------------------------------T----------WSSFVAVSAHFWRCVTRAREVPEXXXXXHFWRCVTRARE---------V---------------------P------E----------K--------E--------N-V-------DFGMIANCR-----GR----V------K--------------------P---------P-------L-P----PTFFGNCVCMG-FA----R-----TR-AKQ---LL----G------Q-D---------------------IRFAA-ALIQEL-I----------QSCTA-E--EQFNTLID------------------WVD------C----RL--------R--------------------S----------------------------------RNPLA------------------SLAAE------TLGG-P--------YF-VGAANSPK----F-P---VY-E-L-DY------G-------------------------------------------------------------------------------------------------------------------------------------------------------
>Pabies_MA_92098g0020
---------------------------------------------------------------------------------------------------------------------------------------------------------------------------------------------------------------------------------------------------------------------------------------------------------------------------------------------------------------------------------------------M-R---------------S--------------------------------------P--------------------------------------------------------------------------------------------------------------------------------------------------------------------------------GRL-D-------------T---K-G-GE-------------S-C----------------------------------------R----------------------PE---------I----------DC-N---D-----------------------G----GVEF-------------------VE-A-SI-D-M-A-FQ-D---M------------------E-TD---------------------DFQ--------HKS-----------FFEE---V-----------------------------------VQ-------------------------------------TR-----Q---A---N-----D------D---A--SL------------------------------LSIQVTDF-L-GG------------------GFCMGVS-----FHHVVADGNS-FWYFMKCW-AE-----------RS---R-G------L---------------------S---------------------------------------------------------I-----SK------------N---------PD-------------H-------------------------------------------------MR-T-V--F-K---------------------------------------------R-----------E----------ME-------------------------------------------------------------KCAV--P------------------------------------------NI---------------SL------------------RAQEGVTDR--IKEAQILKPI--------------------------------------------------------R--D--------------------------DLMNNE---------YS-------EINVITGGGSKE--------------------------------------------------------NTEN--S-TIPKT---------------------------------------------------------------------------------------------------------------------------------------------------------------------------------------------------------MK---E-E--------T-E----LE-GSTFHFS----EKMIQDLK-------ERS---------------------------------G---------------------------------------------------------------------------------------------------------------------------------------------------------------------A----------STSFVAVAAQFWRCVMKAR-------------------E---------V---------------------P------E----------K--------E--------P-V-------YFATPADCR-----GR----V------K--------------------P---------P-------L-P----PTYFGNCLCMC-IA----R-----TT-AKN---LL----E------Q-D---------------------ISFAA-ELIQEV-I----------NSCTT-E--EQINYQID------------------WSE------S----HI--------G--------------------S----------------------------------NRVID------------------TI--Q------YLFG-E--------YA-VLTVMSPK----F-P---VY-E-I-DH------G------WG--------RPLGV---RIVLV-------------------KLIGG---M-VL------------------L-----------------P------G--RG-----S-----------------G--RT----I-SIST-----
>Pabies_MA_96504g0010
----------------------------------------------------------------------------------------------------------------------------------------------------------------------------------------------------MK----HR-------------------------MF------------------------------------------------------------LSG-------------F-D------------------------------LD-------------------S-IA------------EN-NT-R-L---------LFY-K--------------------------------------P-------L----S---------------TTEK------------------------------------EF-------C----VK-V-ENLKRSLSLVLVD-FYP----------------------------------------------------------------------FAGRL-D-------------L---K-G-GE-------------S-G----------------------------------------R----------------------PE---------V----------DC-N---D-----------------------G----GVDF-------------------VE-A-SI-D-M-A-FQ-D---V------------------E-ND---------------------DFQ--------HKN-----------FFQE---L-----------------------------------VP-------------------------------------TQ-----N---E---S-----Y------Q---A--SF------------------------------LSVQVTTF-L-GG------------------GICMGVR-----FHHVIADGTS-FWHFMECW-AE-----------QS---R-G------L---------------------P---------------------------------------------------------T-----SK------------K---------PH-------------H-------------------------------------------------MR-T-V--F-K---------------------------------------------R-----------D----------KE-------------------------------------------------------------NYAI--P------------------------------------------NI---------------SW------------------TTKQVLTDL--SKEAYISSVT--------------------------------------------------------R--D--------------------------DLLPMK----------------------CTGDASEE--------------------------------------------------------NSEN-IS-TIQKS---------------------------------------------------------------------------------------------------------------------------------------------------------------------------------------------------------ML---P-E--------I-K----LE-ASSFHFS----EKMVKNLK-------ERS---------------------------------G---------------------------------------------------------------------------------------------------------------------------------------------------------------------T----------FSSFIAIAAQFWRCIMKAR-------------------E---------V---------------------P------Q----------E--------E--------Q-V-------DIEVVADCR-----SR----V------K--------------------P---------P-------L-P----PTYFGNCVSFG-YA----R-----TT-VKE---LL----E------Q-D---------------------IRFAA-RLIQEA-I----------NSCTT-E--EHINNEID------------------WYE------Y----QI--------N--------------------S-----------------------------------RGLV------------------DT-EN------VLGA-R--------YI-VHTINSPK----F-P---VY-E-I-DH------G------WG--------SPLSV---QDVFM-DA---------------SNLIGG---L-IL------------------I-----------------A------G--RG-----G-----------------G--------I-TVST-----
>Pabies_MA_99723g0010
------------------------T-----VT--------ER--------K-PLL-----------V------------TPN------R-------------------------------------------------P------T----------------------------P----------------------S----HR-------------------------LY------------------------------------------------------------LTN-------------I-D------------------------------DQ------------------LG-LR------------S--HV-NVL---------LFY-P--------------------------------------SRRHSVMN-----R---------------ERKN---------------------------------------------E----DP-A-GIIGEALGKLLVT-RSR----------------------------------------------------------------------CGGFV-L--------------------------------------G----------------------------------------F----------------------RY---------N----------HC-V---T-----------------------D----GVGM-------------------AE-----------------------------------------------------------------------------------------------------------------------------------------------------------------------------------------F-----M------K---A--P-------------------------------FFGQVTRL-R-CG------------------GFVLGFR-----YNHCVTDGVG-MAEFMKAL-GE-----------IA---R-G------A---------------------A-I-------------------------------------------------------P-----TV------------P---------PV-------------W-------------------------------------------------HR-E-I--L-R----------P----------------------------------R-----------A-----------K-------------------------------------------------------------------P------------------------------------------VV---------------KY-------------------------P-------C-------------------------------------------------------------LH-E-Y-F-----------------D------FE---------------------------D-----------K------Y-------------------------------------------RE---------------------------------------------------------------------------------------------------------------------------------------------------------------------------------------------------------------SM-VPVP-A-T--------E-E----MT-LKSFYFG----SKEIEALK-------RQV---------------------------------K----GV----------------------------------------------------------------------------------------------------------------------------------------------------------------------------------------RTNAM-------------------K---------I---------------------P------A----------E--------Q--------E-V-------ALMFPLNAR-----GR----F------R--------------------P---------R-------L-P----TGYSGNVIAPA-YA----K-----TR-AQD---LT----N------Q-S---------------------LSFAT-KLINEG-K----------RRV-D-E--EYMRSLID------------------LAE------L--------------N--------------------G------R---------------------------------------PH---------------------NPS-D--------GS-FIISDVSN----L-GL-AMG-E-A-DF------G------HTITCLQSNQNSKNA---KPTK-------------------------------------------------IQ-----------------A------S--KT-------------------------------------------
>Pabies_MA_102961g0010
---------------------EQIK-----VD--------VS--------G-VST-----------I------------TPA------F-------------------------------------------------P------T--------------------------------------------------VK----HH-------------------------MF------------------------------------------------------------LSS-------------F-D------------------------------LG-------------------S-MV------------VS-NL-RML---------FFY-K--------------------------------------T------E--------------------LIPEN------------------------------------EF-------S----TI-V-ENLKRSLSLVLVD-FYP----------------------------------------------------------------------FAGRL-D-------------M---K-G-GE-------------S-G----------------------------------------R----------------------PE---------V----------DC-N---D-----------------------G----GVEF-------------------VE-A-SI-N-M-T-LQ-D---L------------------G-DN---------------------NFQ--------YKN-----------FFNQ---L-----------------------------------VQ-------------------------------------IR-----H---E---H-----C------D---A--SL------------------------------LSIQVTAF-V-RC------------------GICIGVN-----AHHAIADGVS-FWQFMECT-------------------R-G------L---------------------P---------------------------------------------------------I-----SK------------K---------PH-------------H-------------------------------------------------MR-E-V--F-K---------------------------------------------R-----------D--------------------------------------------------------------------------YVI--P------------------------------------------NI---------------SL------------------TAKQVATHP-IHTEAHIITFM--------------------------------------------------------R--D--------------------------DSLPVPI-------INS----------RSTGDVSLL--------------------------------------------------------NSENGFK-DIQNS---------------------------------------------------------------------------------------------------------------------------------------------------------------------------------------------------------VQ---E-D--------T-I----LE-KSTFHFS----EIMIQNLK-------ERS---------------------------------G---------------------------------------------------------------------------------------------------------------------------------------------------------------------A----------SSSLVAVSAQFWRSVMKAR-------------------Q---------V---------------------P------E----------K--------E--------P-V-------YFEVIADGR-----GR----V------K--------------------P---------P-------L-P----PTYFGNCISIG-TA----R-----TT-TRQ---LL----E------Q-D---------------------ISFAA-TLIQEA-I----------KFCTT-E--EHINNQID------------------WFE------S----HL--------D--------------------S----------------------------------KRGIV------------------TL-GN------FVDA-R--------YL-VYAMNSPK----F-S---AY-A-I-DH------G------FG--------SPLSV---QDAFM-NL---------------YTVQGG---M-MF------------------M-----------------A------G--IG-----G-----------R-----G--------I-SVST-----
>Pabies_MA_106573g0010
------------------------------------------------------M-----------V------------RPA------A-------------------------------------------------P------T----------------------------P----------------------Q----RD-------------------------LW------------------------------------------------------------NSN-------------V-D------------------------------LV-------------------V-PR------------I--HT-ASV---------YFY-R---------------------------------------------------P---------------SG--------------------------------------SP-------D---FFS-M-HILRDALSKVLVP-FYP----------------------------------------------------------------------MAGRL-K-------------R---D----P-------------D-G----------------------------------------R----------------------IE---------I----------NC-N---G-----------------------E----GVLL-------------------VE-A-TT-D-S-V-ID-D---F------------------G--D----------------------FA--------PTM-----------ELKQ---L-----------------------------------IP-------K----------------------VN-Y----S-----E---D---I-----S------S---Y--AL------------------------------LVLQVTFF-K-CG------------------GVSLGVG-----MQHHVADGYA-GLHFINTW-SD-----------VA---R-G------L---------------------D---------------------------------------------------------I-----AL------------P---------PF-------------I-------------------------------------------------DR-T-L--L-R----------A----------------------------------R-----------N-----------P-------------------------------------------------------------------P------------------------------------------TP---------------KF-------------------------Q-------H-------------------------------------------------------------I--E-Y-Q-----------------QP------P---------------------------P-----------L------K-------------------------------------------DT-S---------------------------------GIMNG-------------------------------------------------------------------------------------------------------------------------------------------------------------------------------E-K--------N-D----FS-VAIFKLT----KEQLDILK-------GKA---------------------------------R----EN------------------------------------------------------------------------------------------------G-N--------------K-----------------------------------------V---S----------YSSYEMLSGHIWRCACKAR-------------------N---------L---------------------T------E----------D--------Q--------G-T-------KLYIATDGR-----SR----L------R--------------------P---------S-------L-P----PGYFGNVIFTT-TP----M-----AI-AGD---IV----S------K-P---------------------TYYAA-SVIHEA-L----------GRM-D-D--EYLRSALD------------------YLE------L----Q---------P--------------------D------L----------------------------TALV-------RG----AHT---F------------R-C--------PN-IGITSWSR----L-P---IH-D-A-DF------G------WG--------RPIFM---GPGGI-AY------------------EGL---A-FI------------------L-----------------P------S--SA-----K-----------D-----G---S----L-SVAL-----
>Pabies_MA_118076g0010
-----------------------EN-----VR--------LH--------S-KLT-----------V------------VPS------K-------------------------------------------------A------V----------------------------AP---------------------G----KF-------------------------YP------------------------------------------------------------LSI-------------L-D------------------------------HM---------------------MQ------------LH-SV-RLV---------YYY-K--------------------------------------E------A----VS---------------MAAS---------------------------------------------R----DV-V-TELKISLSRVLSS-YPA----------------------------------------------------------------------VCGRL-Q-------------R---R-N----------------D-G----------------------------------------N----------------------WE---------I----------KC-S---D-----------------------A----GVRV-------------------LE-A-KV-N-M-T-LE-K---W--------------------------------------------LE------VADRT-----------SELK---L-----------------------------------CY------------------------W-----ES-L----G-----P---D---P-----Y------I---A--SL------------------------------FYVQFTEF-E-GG------------------GLAIGLS-----CGHMLADPSC-ATLIMKAW-GE-----------IQ---R-K------A---------------------Q---------------------------------------------------------V-----LH------------P---------PF-------------F-------------------------------------------------HP-P-G--L-K----------A----------------------------------R-------------------------------------------------------------------------------------------P------------------------------------------NKC--------------EVT------------------------T----------------------------------------------------------------A----T--K-Y-Y-----------------------ESTF---------------------------------------------------------------------------------------KKELATS-FDEGD-------------------------GGYKTVIFKFX---------------------------------------------------------------------------------------------------------------------------------------------------------------------X----G-D--------G-G----YK-TVIFKFS----DEMVQQCI-------SEV---------------------------------Q----GGN-----H-------------------------------------------------------------------------------------------KY-------------------------------------------------------E---P----------VTPFQAVAALFWIACTKAK-------------------G---------K---------------------T------G----------E--------E--------E-S-------KLSVCSEFR-----KI----I------I--------------------A---------P-------L-P----HGFFGNALHFS-EV----S-----SS-AGD---LA----G------N-D---------------------LSYPA-KLIHDD-V----------FRL-D-K--DELRSVVE------------------WLE------K----Q---------K--------------------N-----------------------------------NEGQL----PPP-----------F----------YLY-G--------PN-LTAVNGED----F--F--TY-D-A-VF------E------EE-------MKPLHV---SYYVE-PV----------------HGEGL---I-MV------------------L-----------------P------A--AQ-----G-----------------GS--S--R---TVMV-----
>Pabies_MA_125599g0010
------------------------------VH--------LD--------R-QST-----------V------------IPA------R-------------------------------------------------P------S--------------------------------------------------QP----QQ-------------------------CK------------------------------------------------------------LGP-------------S-D------------------------------LQ-------------------M-LC------------RN-YI-QKG---------LIY-H--------------------------------------M------P-----F---------------ADDH------------------------------------QF-------I----SA-V-ELLKKSLSESLVY-FYP----------------------------------------------------------------------LAGRL-I-------------T---S-S----------------D-G----------------------------------------V----------------------LY---------I----------DC-N---D-----------------------A----GADF-------------------IE-A-SA-ADV-R-IQ-E---I------------------T-EV------------------------------E-VRP-----------VVPQ---F-----------------------------------FA-------L----------------------DG-A---IN-----L---N---G-----H------F---L--PL------------------------------LVVQVTKL-R-D-------------------GMVIGFT-----INHAVVDGTS-FWHFINSL-AE-----------LC---R-G------A---------------------A--------------------------------------------------------TV-----SH------------L---------PL-------------H-------------------------------------------------SR-C-F-DI-E---------------------------------------------G-----------S-----------RI------------------------------------------------------------SLNL--P------------------------------------------QTL--------------AI--------------------------------------------------------------------------------------------------D------------------------------------------------------------------------------------------------------------------------------------------------------------------------------------------------------------------------------------------------------------------------------------------------------------------------------------------K-F----S-P--------P-L----LS-EKIFHFS----KETIRSLK-------DRA---------------------------------N----KK----------------------------------------------------------------------------------------------NSE-G--------------Q-----------------------------------------I---I----------ISSFQAHSAHVWQAITRAR-------------------G---------L---------------------A------P----------H--------E--------P-T-------TLKLSVNCR-----PR----L------I--------------------P---------P-------L-P----RTYFGNAHQLV-ST----T-----VT-AGE---LL----D------C-D---------------------IFSAA-GLLHRI-I----------WPH-R-D--TTIRGKLQ-----------------SYNENPTVFKMDGTIRD--------N--------------------S----------------------------------VN----------PTV---FK----M-DG-------TIR-D--------NS-VMLGSSSS----F-P---VY-D-N-DF------G------WG--------RPVGT---RSGWS-N-----------------KFDGK---V-SA------------------Y-----------------P------G--RE-----------------E-----G---S----V-DLEI-----
>Pabies_MA_125704g0010
---------------------HQIK-----IK--------LS--------R-TVS-----------V------------ASV------I-------------------------------------------------P------T--------------------------------------------------VR----HR-------------------------MF------------------------------------------------------------LSN-------------L-D------------------------------VR-------------------W-IT------------FN-NS-QLL---------LFY-K--------------------------------------T----------------------------ESRE------------------------------------EF-------C----KI-V-ETLKRSLSSVLVD-FYP----------------------------------------------------------------------FAGRL-D-------------I---Q-R-GE-------------S-G----------------------------------------R----------------------PE---------V----------DC-N---D-----------------------E----GVEF-------------------VE-A-ST-D-I-S-FE-D---V------------------E-KD---------------------EFQ--------HKS-----------FFRE---L-----------------------------------AL-------------------------------------TH-----A---N---S-----Y------A---A--PL------------------------------LSIQVTAF-R-EG------------------GICIGTT-----FHHAIADGNS-FWYFMKCW-AE-----------RS---R-G------L---------------------L---------------------------------------------------------I-----SK------------K---------PE-------------H-------------------------------------------------MR-T-V--F-K---------------------------------------------R-----------D----------KK-------------------------------------------------------------NYAI--P------------------------------------------KI---------------SF------------------KSEEVVNDR--VKGGQVIKFL--------------------------------------------------------P--D--------------------------DLLPMN---------SEPPSTQKDSINVITGAVAVK--------------------------------------------------------NSEN--D-SIKKS---------------------------------------------------------------------------------------------------------------------------------------------------------------------------------------------------------MK---D-E--------T-E----LE-ISTFHFS----EKMIRSLK-------ERA---------------------------------Q---------------------------------------------------------------------------------------------------------------------------------------------------------------------A----------SSSFVAVAAHFWKCVMEAR-------------------N---------V---------------------P------E----------D--------Q--------P-V-------HIQVLADCR-----DQ----L------K--------------------P---------P-------L-P----PTYFGNCICPG-AA----Q-----TT-AKQ---LL----E------Q-DI-CFAAGLIQETTAKKLLEQDICFAA-GLIQEV-I----------NSCKT-E--VQLNNYID------------------WIE------P----R---------DL-----------------------------------------------------------------------------GC-SD------ELDS-D--------YS-VKVVNSPK----Y-P---VY-D-I-DY------G------WG--------KPLNV---LPATI-DV------------------IGG---M-FL------------------F-----------------P------G--RD-----G-----------------G--RS----I-DLCT-----
>Pabies_MA_126789g0010
--------------------------------------------------X-XXX-----------X------------APD------R-------------------------------------------------P------T----------------------------P----------------------R----QS-------------------------LY------------------------------------------------------------LSN-------------I-D------------------------------DQ------------------PG-TR------------Y--HI-PKL---------LFY-R--------------------------------------G------G-----S---------------SKKK------------------------------------IG-------E----DP-V-NVIKEALAKVLVH-YYP----------------------------------------------------------------------FAGRL-R-----------------D-A--E-------------N-G----------------------------------------K----------------------LT---------V----------DC-T---G-----------------------E----GVLF-------------------VE-A-DA-D-I-S-LE-E---F------------------G--D----------------------LY------P-PIP-----------RGDD---F-----------------------------------IN-------N----------------------VP-G----S-----E---K---I-----T------D---S--PL------------------------------LLIQVTRL-R-CG------------------GFVLGLR-----SNHCMSDGVG-IAQFVNAL-SE-----------MA---R-G------A---------------------A-S-------------------------------------------------------P-----AL------------P---------PV-------------W-------------------------------------------------NR-E-I--L-R----------P----------------------------------S-----------E-----------K-------------------------------------------------------------------P------------------------------------------TV---------------KF-------------------------P-------H-------------------------------------------------------------H--E-Y-D-----------------QP-----TP---------------------------D-----------E------Y-------------------------------------------KK---------------------------------------------------------------------------------------------------------------------------------------------------------------------------------------------------------------LM-S----P-P--------E-E----TH-VKSFFFG----SRDIEALK-------RQV---------------------------------E----GS---------------------------------------------------------------------------------------------------------------------------------------------------------------K----------CTTFEALSACLWQSRTKAL-------------------N---------L---------------------P------A----------D--------Q--------D-L-------RLLFALNAR-----SR----F------Q--------------------P---------P-------L-P----TGYYGNAISFA-CA----E-----AK-ARD---LT----H------Q-P---------------------LSFVV-KLINEA-K----------RRI-D-E--EYVRSAID------------------MME------V--------------K--------------------G------R---------------------------------------PH---------------------FAV-G--------GS-YIITDLSK----V-E---YT-K-A-DF------G------WG--------EAVYG---GFTSG-VA------------------PGV---S-NF-----------------SV-----------------P-------L-MK-----DF----------------H---G----V-VAPV-----
>Pabies_MA_139501g0010
-----------------------ST-VHAVVL--------SR--------M-LSI-----------V------------PAT------P-------------------------------------------------S------T----------------------------GS---------------------Q----IT-------------------------HL------------------------------------------------------------LTD-------------S-D------------------------------L--------------------S-MK------------LH-YI-RAV---------YYF-D--------------------------------------K------S------------------------------------------------------------SVE-------N----CC-D-GKWKAAFFDPLLD-YRP----------------------------------------------------------------------VSGRL-N-------------S---A-T----------------D-G----------------------------------------R----------------------LY---------V----------KC-N---D-----------------------A----GLRI-------------------FE-A-FS-D-S-N-LK-D---W------------------E--D----------------------LK------DCF-------------LEPE--LS-----------------------------------RT-------D----------------------QT-L----G-----S---D---F----GS------I---T--PL------------------------------VIVQFTRF-K-CG------------------GVAIGLS-----WSHVLGDALS-ASFFIKEW-GE-----------SY---R-R------N---------------------K-C------KPCP---------------------------------------------P-----AT------------C---------TE-------------H-------------------------------------------------QA-E-K--S-K---------------------------------------------W-----------A-----------P-------------------------------------------------------------------N------------------------------------------NQ---------------FH-----------------------------------------------------------------------------------------------K--D-L-W-----------------------MNT---------------------------Q----------------------------------------------------------------------------------------------------------------------------------------------------------------------------------------------------------------------------------------------------------------------------------H----E-D--------T-M----ME-AVSFRLS----EIMVNCLM-------SEA---------------------------------Q----DSK----------------------------------------------------------------------------------------------------------------------------------------------------------S---KP---------VTPFVAISAFVWKSILKAR-------------------P---------E---------------------G------R----------Y--------Q--------N-A-------LICTNIN--------------------K--------------------Y---------E-------E-A----SSRLGNMNQIL-TQ----VQICNEHE-RIE---LI----H------L-D---------------------LCKIA-QLIQNG-G----------QR----------TPMTE------------------D------------------------------------------------------------------------------------------GA-----------I----------LVY-G--------SD-LTFVNLEH----L-P---CY-D-L-VF------E------QE--------GPVHV---SYTVE-PV----------------GDNGM---V-TI------------------M-----------------P------S--SE-----G-----------------G--NS---RL--VKV-----
>Pabies_MA_160101g0010
------------------------K-----VV--------RK--------P-AIL-----------V------------APS------L-------------------------------------------------P------T----------------------------P----------------------K----EL-------------------------LY------------------------------------------------------------LSN-------------I-D------------------------------DQ------------------AT-LR------------F--HT-PVV---------FFY-R--------------------------------------F------N-----L---------------SKMG---------------------------------------------E----DP-A-RVIREGLAKVLVF-YYP----------------------------------------------------------------------FAGRV-R-----------------D-A--P-------------A-G----------------------------------------K----------------------LV---------V----------EC-T---G-----------------------E----GALF-------------------VE-A-DA-D-V-T-LE-E---F------------------G--D----------------------LQ------P-SFP-----------CWQD---L-----------------------------------LH-------D----------------------VP-E----S-----Q---T---I-----T------K---S--PL------------------------------LLFQVTRL-R-CG------------------GFIIATA-----VNHTISDALG-FVQFMNGL-AE-----------IA---N-G------A---------------------T-R-------------------------------------------------------P-----SV------------L---------PV-------------W-------------------------------------------------ER-E-N--L-R----------P----------------------------------R-----------A-----------N-------------------------------------------------------------------P------------------------------------------AV---------------KF-------------------------P-------L-------------------------------------------------------------Y--E-Y-D-----------------Q------IE---------------------------E-----------K------D-------------------------------------------GQ----------------------------------------------------------------------------------------------------------------------------------------------------------------------------------------------------------------M-M----P-A--------N-E----LI-HNSFFLG----HKEIESLK-------RHV---------------------------------V----GQ--------------------------------------------------------------------------------------------------I------------------------------------------------------------K----------CSTFEALSACLWRLRTKAI-------------------Q---------L---------------------P------A----------E--------Q--------E-V-------RFIFPVDAR-----TK----F------I--------------------P---------P-------L-P----EGFYGNATSFS-CA----K-----TT-AGE---LA----N------K-P---------------------LSFAV-KLINEA-K----------TAV-N-H--EYMRSVID------------------VME------L--------------K--------------------G------R---------------------------------------PH---------------------CTM-V--------GS-FLVSDLTK----I-G---FR-D-V-DF------G------WG--------RPAYG---GPAKG-GVGVLPGM------------------A-NY-----------------FI-----------------WHR----N--TS-----G-----------V-----E---G----I-VLSI-----
>Pabies_MA_162298g0010
------------------------K-----VT--------RK--------E-AVL-----------V------------PP-------------------------------------------------------------------------------------------------------------------------------------------------------------------------------------------------------------------SN-------------I-D------------------------------DQ------------------AA-LR------------C--HI-PVL---------QFY-R--------------------------------------S------N-----P---------------SKKG---------------------------------------------D---KDP-A-RVIREGLAKVLVH-YYP----------------------------------------------------------------------FAGRL-R-----------------D-A--P-------------A-G----------------------------------------K----------------------LV---------V----------DC-T---G-----------------------E----GVLF-------------------VE-A-DA-D-V-A-LE-E---F------------------G--D----------------------LR------P-PIP-----------CWGD---L-----------------------------------LH-------D----------------------DL-I----S-----Q---N---V-----T------N---S--PL------------------------------ILIQVTRL-R-CG------------------GFVFALL-----FNHTMSDARG-IVQFMSAL-CE-----------MA---K-G------A---------------------A-R-------------------------------------------------------P-----SV------------L---------PV-------------W-------------------------------------------------KR-E-I--L-R----------P----------------------------------R-----------M-----------N-------------------------------------------------------------------P------------------------------------------EV---------------KT-------------------------P-------L-------------------------------------------------------------Y--A-Y-D-----------------Q------LE---------------------------E-----------K------D-------------------------------------------GQ----------------------------------------------------------------------------------------------------------------------------------------------------------------------------------------------------------------I-V----P-E--------K-D----LS-LKSFFFG----PNEIESLK-------RQA---------------------------------V----EK--------------------------------------------------------------------------------------------------L--------------------------------------------------------G---E----------CATFEVLSACLWRSRSRAL-------------------Q---------V---------------------P------A----------E--------Q--------E-V-------RFIFPVDAR-----TI----T------D--------------------P---------P-------L-P----EGFYGNAFALA-CA----K-----TT-AGA---LA----K------S-P---------------------LSFAV-KLINQA-K----------MAV-N-D--EYMRSVID------------------FME------L--------------K--------------------G------R---------------------------------------PY---------------------FTM-A--------GA-FMASQVSK----M-G---FR-D-V-DF------G------WG--------NAVYG---GPAGG-GLGAVDST------------------F-CL-----------------FF-----------------AHQ----N--TN-----G-----------S-----E---G----I-LVAL-----
>Pabies_MA_165363g0010
------------------------K-----VV--------RK--------P-AIL-----------V------------APS------L-------------------------------------------------P------T----------------------------P----------------------K----EL-------------------------LY------------------------------------------------------------LSN-------------I-D------------------------------DQ------------------AT-LR------------F--HT-PVV---------FFY-R--------------------------------------F------N-----L---------------SKMG---------------------------------------------E----DP-A-RVIREGLAKVLVF-YYP----------------------------------------------------------------------FAGRV-R-----------------D-A--P-------------A-G----------------------------------------K----------------------LV---------V----------EC-T---G-----------------------E----GALF-------------------VE-A-DA-D-V-T-LE-E---F------------------G--D----------------------LQ------P-SFP-----------CWQD---L-----------------------------------LH-------D----------------------VP-E----S-----Q---T---I-----T------K---S--PL------------------------------LLFQVTRL-R-CG------------------GFIIATA-----VNHTISDALG-FVQFMNGL-AE-----------IA---N-G------A---------------------T-R-------------------------------------------------------P-----SV------------L---------PV-------------W-------------------------------------------------ER-E-N--L-R----------P----------------------------------R-----------A-----------N-------------------------------------------------------------------P------------------------------------------AV---------------KF-------------------------P-------L-------------------------------------------------------------Y--E-Y-D-----------------Q------IE---------------------------E-----------K------D-------------------------------------------GQ----------------------------------------------------------------------------------------------------------------------------------------------------------------------------------------------------------------M-M----P-A--------N-E----LI-HNSFFLG----HKEIESLK-------RHV---------------------------------V----GQ--------------------------------------------------------------------------------------------------I------------------------------------------------------------K----------CSTFEALSACLWRLRTKAI-------------------Q---------L---------------------P------A----------E--------Q--------E-V-------RFIFPVDAR-----TK----F------I--------------------P---------P-------L-P----EGFYGNAISFS-CA----K-----TT-AGE---LA----N------K-P---------------------LSFAV-KLINEA-K----------TAV-N-D--EYMRSVIE------------------LME------L--------------K--------------------G------R---------------------------------------PQ---------------------CTV-V--------GS-FFVSDLTK----I-G---FR-D-V-DF------G------WG--------RPAYG---GPAKG-GVGVLPGM------------------A-NY-----------------FI-----------------WHR----N--TS-----G-----------V-----E---G----I-VLSI-----
>Pabies_MA_169705g0010
----------------------------------------------------------------------------------------------------------------------------------------------------------------------------------------------------MK----HR-------------------------MF------------------------------------------------------------LSG-------------F-D------------------------------LD-------------------S-IA------------EN-NM-R-L---------LFY-K--------------------------------------P------TI----S---------------TTEK------------------------------------EF-------C----VI-V-ENLKRSLSLVLVD-FYP----------------------------------------------------------------------FAGRL-D-------------L---K-G-GE-------------S-G----------------------------------------R----------------------PE---------V----------DC-N---D-----------------------G----GVEF-------------------VD-A-SI-D-M-A-FQ-D---V------------------E-ND---------------------DFQ--------HKN-----------FFQE---L-----------------------------------VP-------------------------------------TQ-----N---E---S-----Y------E---A--SL------------------------------LSVQVTAF-L-GG------------------GICIGVR-----YHHAIADAKS-FWHFMECW-AE-----------QS---R-G------I---------------------T---------------------------------------------------------I-----SK------------K---------PH-------------H-------------------------------------------------MR-T-V--F-K---------------------------------------------R-----------E----------KE-------------------------------------------------------------NYTI--P------------------------------------------NI---------------SW------------------TAKQVLTDL--SKEAYISSFT--------------------------------------------------------R--D--------------------------DLLPMK----------------------CNDNASEE--------------------------------------------------------NSEN-IS-TIQKS---------------------------------------------------------------------------------------------------------------------------------------------------------------------------------------------------------MK---E-E--------T-K----LE-VSAFHFS----EKMIKKLK-------ERS---------------------------------G---------------------------------------------------------------------------------------------------------------------------------------------------------------------A----------LSSFIAVAAQFWRCIMKAR-------------------D---------V---------------------P------Q----------E--------E--------D-V-------DIEVVAECR-----GR----V------K--------------------P---------P-------L-P----PTYFGNCLSFG-YA----R-----TT-AKE---LL----E------Q-D---------------------IRFAA-RLIQET-I----------NSCTT-E--EYINNEID------------------WYE------S----QL--------S---------------------------------------------------------GQV------------------TS-DK------LSVA-R--------YI-VHTRNSPR----F-P---VY-E-I-DY------G------WG--------SPLSV---QNLFM-DT---------------ANIIGG---L-ML------------------F-----------------A------G--RG-----G-----------------G--------I-TVST-----
>Pabies_MA_171361g0010
------------------------R-----IT--------RQ--------P-PLF-----------V------------APN------L-------------------------------------------------P------T----------------------------P----------------------R----QS-------------------------LY------------------------------------------------------------LSN-------------I-D------------------------------DQ------------------QG-TR------------Y--QI-TNL---------LFY-R--------------------------------------S------D-----S---------------SKKK------------------------------------SE-------E----DP-V-KVVKEALEKLLVH-YIP----------------------------------------------------------------------FAGRL-R-----------------D-A--D-------------N-----------------------------------------------------------------------------------------------------------------------------------------------------A-EA-D-I-S-LE-D---F------------------G--D----------------------LY------P-PIP-----------RGDD---F-----------------------------------VN-------N----------------------VP-G----S-----E---D---I-----T------D---S--PI------------------------------LLIQVTRL-R-CG------------------GFVLGLR-----FNHCMSDGVG-IAQFLNAL-GE-----------MA---R-G------A---------------------P-S-------------------------------------------------------P-----TV------------P---------PV-------------W-------------------------------------------------NR-E-I--L-R----------P----------------------------------R-----------E-----------K-------------------------------------------------------------------P------------------------------------------TV---------------EF-------------------------P-------H-------------------------------------------------------------H--E-Y-D-----------------QP-----TP---------------------------D-----------E------Y-------------------------------------------KQ---------------------------------------------------------------------------------------------------------------------------------------------------------------------------------------------------------------LT-A----H-Q--------D-E----MI-IKSFFFG----LREIEALK-------RQV---------------------------------E----GS---------------------------------------------------------------------------------------------------------------------------------------------------------------K----------CTTFEAVSACLWQSRTKAL-------------------N---------L---------------------P------F----------H--------Q--------D-L-------RLLFALNAR-----SR----F------Q--------------------P---------P-------L-P----AGYYGNAISFA-CA----E-----AK-AGD---LI----H------Q-Q---------------------LSFVV-NLINKA-K----------RRI-D-E--KYLRSAID------------------LME------M--------------K--------------------G------R---------------------------------------TH---------------------FAI-R--------GS-YIITDVSK----V-E---YA-K-S-DF------G------WG--------KAVYG---GFASG-VA------------------LGV---S-NF-----------------SV-----------------P-------L-MK-----DF----------------Q---G----I-VVPV-----
>Pabies_MA_177929g0010
---------------------DQIK-----VD--------VS--------S-VST-----------V------------APA------V-------------------------------------------------P------T--------------------------------------------------VK----HR-------------------------MF------------------------------------------------------------LSS-------------F-D------------------------------LG-------------------T-LL------------AS-NI-RFL---------LFY-K--------------------------------------T------------------------------EK------------------------------------EF-------P----MI-V-ENLKRSLSLALVD-FYP----------------------------------------------------------------------FAGRF-D-------------M---E-G-GE-------------S-G----------------------------------------R----------------------PE---------L----------DC-N---D-----------------------A----GVEF-------------------VD-A-SI-N-M-A-LQ-D---L------------------E-NN---------------------DFQ--------HKP-----------FFNQ---L-----------------------------------VQ-------------------------------------AR-----H---G---H-----W------D---A--AL------------------------------LSIQVTGF-V-GY------------------GICIGVS-----YHHAIADGVS-FWHFMKCW-AD-----------CS---R-G------L---------------------P---------------------------------------------------------I-----SK------------K---------PY-------------H-------------------------------------------------MR-T-V--F-K---------------------------------------------R-----------D--------------------------------------------------------------------------YAI--P------------------------------------------NM---------------SL------------------KAKQVLTDR--STEAHIFTFM--------------------------------------------------------R--D--------------------------DALPAK---------YS----------TTTGDISGE--------------------------------------------------------ISENSII-NIPNS---------------------------------------------------------------------------------------------------------------------------------------------------------------------------------------------------------VK---E-D--------T-T----LE-ISTFNFS----ESMIQNLK-------ERS---------------------------------G---------------------------------------------------------------------------------------------------------------------------------------------------------------------A----------SSSLVAVSAQFWRSVIKAR-------------------Q---------V---------------------P------E----------K--------E--------P-V-------CFELVADGR-----DR----V------K--------------------P---------P-------L-P----PTYFGNFLSMG-IG----R-----TT-AKQ---LL----E------Q-D---------------------IGFAA-ALVQEV-I----------NSCIT-E--EHINNQID------------------WAE------S----NL--------D--------------------S----------------------------------KRDGV------------------IF-GN------IVDA-R--------YK-VYVLNSPK----F-P---VY-A-L-DH------G------FG--------SPLRV---QEAYM-NL---------------CHLVGS---M-LL------------------M-----------------A------G--RE-----G-----------R-----S--------I-SLTT-----
>Pabies_MA_185826g0020
-----------------------------------------------------------------------------------------------------------------------------------------------------------------------------------------------------------------------------------------------------------------------------------------------------------------------------------------------------------------------------------------------------------MFY-P--------------------------------------PRCHSFMN-----S---------------YGKN---------------------------------------------E----DP-V-EVIGEALGKLLVD-YYP----------------------------------------------------------------------FAGRL-R-----------------N-A-DD-------------K-G----------------------------------------K----------------------LI---------M----------DC-T---G-----------------------E----GVLL-------------------VE-A-DA-D-I-S-LE-D---L------------------G--D----------------------LS------P-PVP-----------RALE---F-----------------------------------IR-------N----------------------VP-G----S-----D---T---V-----T------D---S--PL------------------------------LLFQVTRL-R-CG------------------GFVLGLR-----FNHSVSDGVG-IAQLLNGL-GE-----------IA---R-G------A---------------------A-S-------------------------------------------------------P-----TV------------P---------PV-------------S-------------------------------------------------NR-E-I--L-R----------P----------------------------------R-----------A-----------K-------------------------------------------------------------------P------------------------------------------SA---------------DY-------------------------P-------G-------------------------------------------------------------LC-E-Y-Y-----------------D------FE---------------------------D-----------K------Y-------------------------------------------KE---------------------------------------------------------------------------------------------------------------------------------------------------------------------------------------------------------------AM-VPAAAA-L--------E-E----MS-LKSFYFG----PREIGALR-------RQL---------------------------------K----GL-----------------------------------------------------------------------------------------------------------------------------------------------------------R---L----------STPFEVISACLWQSRTKAL-------------------N---------I---------------------P------V----------D--------Q--------E-V-------TFMFPLNSR-----NR----F------R--------------------P---------A-------L-P----AGYYGNALASA-YA----K-----TR-ARD---LT----D------R-P---------------------LSYAV-KLINEG-N----------RRV-K-E--EYMRSMID------------------LAE------L--------------N--------------------G------R---------------------------------------PL---------------------NPS-D--------GS-FIVSDVSK----V-MA-TIA-E-T-DF------G------WG--------KAVYA---CPVYP-AM------------------PHF---T-YL-----------------AP-----------------A------S--KK-----D-----------T-----K---G----I-VVPV-----
>Pabies_MA_194242g0010
------------------------T-----LT--------KQ--------P-PQL-----------L------------APN------G-------------------------------------------------Q------T----------------------------P----------------------Q----QS-------------------------LY------------------------------------------------------------LSN-------------I-D------------------------------DQ------------------LG-LR------------L--QA-PLL---------LFY-R--------------------------------------G------D-----S---------------STKK------------------------------------ND-------E----DP-V-KVIREALAKVLVH-YYP----------------------------------------------------------------------FAGRL-R-----------------E-T--D-------------N-G----------------------------------------K----------------------LR---------V----------DC-T---G-----------------------E----GILF-------------------QE-A-DA-N-V-S-LE-D---F------------------G--D----------------------LY------P-PIP-----------RARD---F-----------------------------------IY-------D----------------------DP-A----S-----E---T---I-----T------D---S--PL------------------------------LPIQVTRL-T-CG------------------GFVLGLR-----LNHCIADGAG-ICQFLKAV-GE-----------IA---R-G------A---------------------A-T-------------------------------------------------------L-----TV------------P---------PA-------------W-------------------------------------------------NR-E-I--F-Q----------P----------------------------------R-----------A-----------K-------------------------------------------------------------------P------------------------------------------VV---------------KY-------------------------P-------H-------------------------------------------------------------HDYE-Y-G-----------------H------VE--------------------------ED-----------E------Y-------------------------------------------KA--------------------------------------------------------------------------------------------------------------------------------------------------------------------------------------------------------------LLM-Q----P-I--------E-E----RN-HISYIFG----SKEIDALK-------AQT---------------------------------E----GE---------------------------------------------------------------------------------------------------------------------------------------------------------------R----------YTTFEVLSACLWQLRTRAL-------------------N---------F---------------------P------A----------H--------R--------D-V-------KLLFALNAR-----SQ----F------Q--------------------K---------S-------L-P----AGYYGNVITCA-CA----K-----TK-ARD---LI----D------Q-P---------------------LSFAV-KLIKEA-K----------IRV-D-E--EYMRSAID------------------FLE------L--------------K--------------------G------R---------------------------------------PR---------------------FHV-G--------GTSYVISDTTR----L-D---LG-G-A-DF------G------WG--------KAVYA---AVMPR-FI------------------NSFF--T-HL-----------------SR-----------------P------S--TK-----D-----------S-----S---G----I-VAPV-----
>Pabies_MA_197986g0010
------------------------K-----VT--------RN--------P-TVL-----------V------------APS------L-------------------------------------------------P------T----------------------------P----------------------K----EF-------------------------LY------------------------------------------------------------LSN-------------I-D------------------------------DQ------------------AS-LI------------F--HI-PVV---------QFY-Q--------------------------------------F------I-----P---------------SKKG---------------------------------------------E----DP-A-RVIREGLAKALVF-YYP----------------------------------------------------------------------FAGRL-K-----------------D-A--P-------------G-G----------------------------------------K----------------------IV---------A----------ES-T---G-----------------------E----GVLF-------------------VE-A-DA-D-V-A-LE-E---F------------------G--D----------------------LQ------P-PFP-----------CWDD---L-----------------------------------LH-------N----------------------VP-G----S-----L---S---L-----T------N---S--PL------------------------------LLIQVTRL-R-CG------------------GFIFALR-----VNHIMSDAVG-LVQFMNAV-GE-----------MA---K-G------A---------------------P-R-------------------------------------------------------P-----SV------------R---------PV-------------W-------------------------------------------------KR-E-I--L-R----------P----------------------------------R-----------A-----------N-------------------------------------------------------------------P------------------------------------------AV---------------KF-------------------------P-------L-------------------------------------------------------------Y--E-Y-D-----------------Q------IE---------------------------D-----------K------Y-------------------------------------------GQ----------------------------------------------------------------------------------------------------------------------------------------------------------------------------------------------------------------M-V----P-V--------N-E----MS-HNSFFFG----PKEIESLK-------RQA---------------------------------V----GQ--------------------------------------------------------------------------------------------------G--------------------------------------------------------M---K----------SPTFAVLSACLWRSRTRAL-------------------Q---------L---------------------P------A----------E--------Q--------E-V-------RFIFLMNAR-----SK----F------H--------------------P---------P-------L-P----EGFYGNAICFA-CA----K-----TT-AGD---LA----N------K-P---------------------LSFAV-KLINEA-K----------TAV-N-E--EYVRSVID------------------LME------L--------------E--------------------G------R---------------------------------------PH---------------------FTV-V--------GT-FLVSDVTK----S-G---FR-D-V-DF------G------WG--------RAAYG---GPAEG-GAGVVPGV------------------S-SF-----------------FI-----------------PLR----N--TS-----G-----------V-----E---G----I-SVPI-----
>Pabies_MA_205209g0010
---------------------DQIK-----VN--------VS--------S-LSS-----------V------------APA------V-------------------------------------------------P------T--------------------------------------------------VK----HR-------------------------MF------------------------------------------------------------LSS-------------F-D------------------------------LG-------------------T-LV------------AS-NM-RML---------LFY-Q--------------------------------------T------------------------------DK------------------------------------EF-------S----TI-V-DNLKRSLSLVLVD-FYP----------------------------------------------------------------------FAGRL-D-------------M---K-G-GE-------------S-G----------------------------------------R----------------------PE---------L----------DC-N---D-----------------------G----GVEF-------------------VE-A-SI-N-M-A-LQ-D---L------------------E-NN---------------------DFQ--------HKA-----------FFNQ---L-----------------------------------VQ-------------------------------------TR-----H---E---H-----P------D---A--SL------------------------------LSIQVTAF-V-RS------------------GICIGVN-----SHHVVADGLS-FWHFMKCW-AD-----------CS---R-G------L---------------------P---------------------------------------------------------I-----SK------------K---------PY-------------H-------------------------------------------------MR-T-V--L-K---------------------------------------------R-----------D--------------------------------------------------------------------------YVT--P------------------------------------------NI---------------SL------------------KVKQVLTDR--STEANIFTLT--------------------------------------------------------R--D--------------------------DAVPVK---------YS----------GSTSDVPGE--------------------------------------------------------ISGNSIT-NIQNF---------------------------------------------------------------------------------------------------------------------------------------------------------------------------------------------------------MK---E-D--------T-T----LE-ISTFHFS----ESMIQNLK-------ERS---------------------------------G---------------------------------------------------------------------------------------------------------------------------------------------------------------------T----------SSSLVAVSAQFWRSVMKAR-------------------Q---------V---------------------P------E----------K--------E--------L-V-------CFELAADVR-----DR----V------K--------------------P---------P-------L-P----PTYFGNCISMG-IG----R-----TT-AKQ---LF----E------Q-D---------------------IGFAA-ALIQEI-I----------DSCTT-E--EHINNQID------------------WVE------S----RL--------D--------------------S----------------------------------KRGMV------------------NF-GH------LVDA-R--------YK-VYAINSPK----F-P---VY-A-I-DH------G------FG--------SPLSV---QEAFM-NL---------------CNLVGA---M-LF------------------L-----------------A------G--KG-----G-----------R-----S--------I-SVTT-----
>Pabies_MA_253750g0010
------------------------T-----VT--------ER--------H-PLL-----------V------------TPN------R-------------------------------------------------P------T----------------------------P----------------------S----QR-------------------------LY------------------------------------------------------------LTN-------------I-D------------------------------DQ------------------LG-LR------------F--HV-NML---------LFY-P--------------------------------------SRHHSVMN-----R---------------ERKN---------------------------------------------E----DP-A-EIIGGALGKLLVQ-YYP----------------------------------------------------------------------FAGRL-R-----------------D-A--D-------------K-G----------------------------------------K----------------------LI---------V----------DC-V---G-----------------------E----GVLF-------------------VE-A-DA-D-I-S-LE-E---L------------------G--D----------------------LS------T-PIP-----------RGFD---F-----------------------------------IK-------N----------------------VP-G----S-----D---S---I-----T------N---S--PI------------------------------LLFQVTRL-K-CG------------------GFLLGLR-----YNHCMTDGVG-MAEFLKSL-GE-----------IA---R-G------E---------------------A-I-------------------------------------------------------P-----TV------------T---------PV-------------W-------------------------------------------------ER-E-N--F-R----------P----------------------------------R-----------A-----------N-------------------------------------------------------------------P------------------------------------------VA---------------KY-------------------------P-------C-------------------------------------------------------------IR-E-Y-Y-----------------D------FE---------------------------D-----------K------Y-------------------------------------------RE---------------------------------------------------------------------------------------------------------------------------------------------------------------------------------------------------------------ST-VAVP-A-M--------E-E----MT-LKSFYFG----SKEIGALK-------SQI---------------------------------E----GV-----------------------------------------------------------------------------------------------------------------------------------------------------------R---F----------CTPFEIISACLWQSRTNAM-------------------K---------I---------------------H------A----------D--------Q--------E-V-------ALMFPLNAR-----SR----F------R--------------------P---------R-------L-P----TGYYGNAIATA-YA----K-----TR-AQD---LT----S------H-T---------------------LSFAT-KLINEG-K----------RKV-N-E--EYMRSLID------------------LAE------L--------------N--------------------G------R---------------------------------------PH---------------------NAS-D--------GS-FVISDVSN----L-GL-ALG-E-A-DF------G------WG--------KAVDV---RPVFS-PM------------------PNF---S-YL-----------------MR-----------------A------P--MK-----D-----------S-----E---G----I-IVPV-----
>Pabies_MA_301741g0010
------------------------T-----VT--------KR--------P-PVL-----------V------------SPN------R-------------------------------------------------P------T----------------------------P----------------------T----QP-------------------------LY------------------------------------------------------------LTN-------------I-D------------------------------DQ------------------LG-LR------------F--QV-NVL---------MFY-P--------------------------------------SRRDSSLN-----------------------NN---------------------------------------------E----DP-V-EVIGEALGKLLVD-YYP----------------------------------------------------------------------FAGRL-R-----------------N-A-DD-------------K-G----------------------------------------K----------------------LI---------M----------DC-T---G-----------------------E----GVLL-------------------VE-A-DA-D-I-S-LE-D---L------------------G--D----------------------LS------P-PIP-----------RALE---F-----------------------------------IS-------N----------------------VP-G----S-----D---T---I-----T------D---S--PL------------------------------LLFQVTRL-Q-CG------------------GFVVGLR-----FSHSVSDGVG-MAQFLNAL-GE-----------IA---R-G------A---------------------A-S-------------------------------------------------------P-----TV------------R---------PV-------------W-------------------------------------------------NR-E-I--L-R----------P----------------------------------R-----------A-----------K-------------------------------------------------------------------P------------------------------------------TA---------------NC-------------------------P-------G-------------------------------------------------------------LR-E-Y-Y-----------------D------FE---------------------------D-----------K------Y-------------------------------------------QE---------------------------------------------------------------------------------------------------------------------------------------------------------------------------------------------------------------GR-VPMAGA-V--------E-E----MR-LKSFYFG----SREIGALK-------RQV---------------------------------E----AV-----------------------------------------------------------------------------------------------------------------------------------------------------------K---F----------STPFEVLSACLWQSRTKAL-------------------N---------I---------------------P------S----------D--------Q--------E-L-------TLMFPINSR-----NR----F------R--------------------P---------A-------L-P----SGYYGNAIASA-YA----K-----TR-ARD---LT----D------R-P---------------------LSYAV-KLINEG-N----------RRV-K-E--EYMRSMID------------------LAE------L--------------N--------------------G------R---------------------------------------PL---------------------NPS-D--------GS-FIISDVSK----I-MS-VTG-E-S-DF------G------WG--------KAVYA---YPVYP-AM------------------PHF---T-YF-----------------AP-----------------A------S--KK-----D-----------S-----Q---G----I-VVPV-----
>Pabies_MA_314327g0010
------------------------K-----VL--------IK--------N-MSL-----------V------------VPA------A-------------------------------------------------S------T----------------------------P----------------------N----QT-------------------------LY------------------------------------------------------------LSN-------------L-D------------------------------DM------------------IG-TR------------V--LT-PSV---------YFY-S--------------------------------------K------N-----E---------------AK----------------------------------------------------SP-R-NVIKKALSRVLVP-YFP----------------------------------------------------------------------LAGRL-K-----------------D-V--G-------------G-G----------------------------------------K----------------------LE---------V----------MC-T---G-----------------------E----GALF-------------------VE-A-RT-S-M-A-LA-D---L------------------G--S----------------------LG------I-PNR-----------SWKP---L-----------------------------------IYF-----------------------------FP-Q----E-----E-DYN---V-----L------N---I--PM------------------------------VIAQVTYF-S-CG------------------GFSLGLR-----ICHCLCDGIG-AMQFVNAW-AE-----------MA---R-G------S---------------------A-T-------------------------------------------------------L-----SV------------P---------PC-------------W-------------------------------------------------HR-E-Y--L-K----------P----------------------------------R-----------S-----------P-------------------------------------------------------------------P------------------------------------------SI---------------RF-------------------------P-------H-------------------------------------------------------------V--E-F-D----------------------------------------------------------------------------------------------------------------------------------------------------------------------------------------------------------------------------------------------------------------------------------------------------------------------------------------------------------N------------------IEDISNLK-------TLMP-------------------------------RS----ED-----------------------------------------------------------------------------------------------------------------Q-----------------------------------------S---R----------RAGGKAQLFSKWEVHVRAP----------------------------------------------------------A----------E-----------------------------------------GRI---L-----WEHGQ---------------------------E-------I----NHGGIYKVQIGIG-CA----M-----SP-AKD---LT----R------K-P---------------------LSEAV-RLVQMA-R----------KSI-T-E--EYIRSTID------------------YLE------L----Q---------R-------------------------------------------------------------------PS--------------------RLEF-S--------AK-LGITQWTR----F-S---LY-E-T-DF------G------WG--------RPIYA---GPIDLSPT------------------PQL---C-LF------------------L-----------------P------C--VK-----------------D-----G--DS----I-VVCM-----
>Pabies_MA_376530g0010
------------------------------VR--------LD--------R-KST-----------V------------IPS------R-------------------------------------------------P------S--------------------------------------------------QP----QH-------------------------CK------------------------------------------------------------LCP-------------S-D------------------------------LQ-------------------I-VC------------CN-YI-QKG---------LIY-R--------------------------------------K------P-----S---------------ADDD------------------------------------YF-------V----SA-V-ELLKKGLSEVLVH-FYP----------------------------------------------------------------------LAGRL-I-------------T---S-S----------------D-G----------------------------------------V----------------------LY---------I----------NC-N---D-----------------------A----GADL-------------------IE-A-SA-PDV-L-IQ-E---I------------------A-GP------------------------------E-GSP-----------VVGQ---L-----------------------------------FA-------L----------------------DG-A---IN-----L---D---G-----H------F---L--PL------------------------------LAVQVTKL-R-D-------------------GIAIGFT-----FNHAVADGTS-LWYFINSW-AD-----------LC---R-G------A---------------------A--------------------------------------------------------AV-----SD------------P---------PL-------------H-------------------------------------------------SR-C-F-DI-K---------------------------------------------D-----------S-----------HI------------------------------------------------------------ALNL--P------------------------------------------ITQ--------------TI--------------------------------------------------------------------------------------------------R------------------------------------------------------------------------------------------------------------------------------------------------------------------------------------------------------------------------------------------------------------------------------------------------------------------------------------------E-F----S-P--------P-P----LS-EKVFHFS----KETILRLK-------DRA---------------------------------N----RN----------------------------------------------------------------------------------------------NSN-G--------------P-----------------------------------------I---I----------ISSFQALCAHLWQAITRAR-------------------G---------L---------------------L------P----------H--------E--------P-T-------TFRLSVNCR-----SR----L------I--------------------P---------P-------L-P----FSYFGNAVQLI-NT----T-----VT-AGE---LL----A------A-D---------------------ISSAA-SLLHRI-I----------WPH-T-D--AHIRAELQ-----------------RFNQ------------------------------------------------------------------------------H----------PTL---SK----L-DG-------TMR-D--------NS-VLIGSSPI----F-P---MY-D-N-DF------G------WG--------RPLRV---RSGWA-N-----------------KFDGK---V-SL------------------Y-----------------P------A--RE-----G-----------G-----G---S----V-DLEI-----
>Pabies_MA_457000g0010
------------------------N-----VT--------RK--------P-VVL-----------L------------APS------L-------------------------------------------------P------T----------------------------P----------------------K----EF-------------------------LF------------------------------------------------------------VSN-------------I-D------------------------------DQ------------------DG-LR------------L--HI-PII---------FFY-R--------------------------------------F------D-----T---------------RKKG---------------------------------------------D----DP-A-RVIREALAKVLVL-YYP----------------------------------------------------------------------FAGKL-R-------------ETPDE-T--P-------------D-G----------------------------------------K----------------------LA---------V----------DC-T---G-----------------------E----GVLF-------------------VE-A-DA-D-V-A-LE-D---F------------------G--V----------------------LH------P-PFP-----------GWGD---L-----------------------------------LH-------D----------------------VP-G----S-----Q---A---I-----T------N---S--PL------------------------------LLIQVTRL-R-CG------------------GFIFAVR-----INHAMTDGVG-LIQLLNAL-SE-----------MA---K-G------A---------------------T-N-------------------------------------------------------V-----SV------------R---------PV-------------W-------------------------------------------------KR-E-I--I-R----------P----------------------------------R-----------T-----------N-------------------------------------------------------------------P------------------------------------------VV---------------KF-------------------------P-------H-------------------------------------------------------------Y--E-Y-Y-----------------K------IE---------------------------G-----------K------D-------------------------------------------GQ----------------------------------------------------------------------------------------------------------------------------------------------------------------------------------------------------------------T-V----N-M--------N-D----MI-RHSFLFG----PEEIESLK-------RQA---------------------------------V----GH--------------------------------------------------------------------------------------------------V------------------------------------------------------------K----------CPTFEVLSACLWRWRTRAL-------------------Q---------L---------------------P------A----------D--------Q--------E-V-------QLLFSMDAR-----KR----F------D--------------------P---------P-------L-P----EGFYGNAICLA-CA----K-----TT-AAA---LA----N------K-P---------------------LSFAM-KLIRQA-K----------MAV-N-D--ECIRSLID------------------FME------L--------------K--------------------GH---QAR---------------------------------------PP---------------------FTA-L--------GT-FVISDVTK----L-R---LR-D-V-DF------G------WG--------KAAYA---GPVAG-TVSF------------------------SY-----------------FI-----------------PYR----N--TG-----G-----------V-----D---G----I-VVPS-----
>Pabies_MA_491111g0010
---------------------HANV-----IT--------KL--------R-KSC-----------V------------YPA------Q-------------------------------------------------P------S--------------------------------------------------DQ----KY-------------------------CD------------------------------------------------------------LIT-------------F-D------------------------------LP-------------------Y-VN------------FQ-YN-QKI---------LLY-P--------------------------------------S------P-----S------------------Q------------------------------------GF-------V----SV-V-ESLEKSLSEALVH-FYP----------------------------------------------------------------------LAGRL-C-------------L---D-E----------------D-G----------------------------------------I----------------------LK---------V----------DC-N---D-----------------------A----GVDF-------------------IE-A-SS-H-D-G-LS-D---L------------------T-DC------------------------------DSSSH-----------VMHD---L-----------------------------------VP-------Y----------------------FD-T---LN-----A---D---G-----F------F---L--PM------------------------------VGVQVTKL-I-D-------------------GVVIGIA-----INHLIADGYS-TWHFISSW-AE-----------LC---R-G------S---------------------S--------------------------------------------------------AI-----FL------------P---------PL-------------H-------------------------------------------------DR-T-V--A-R---------------------------------------------N-----------I-----------KV------------------------------------------------------------KLNLN-P----------------------------------------------------------------------------------------------------------------------------------------------------------------------------------------------------------------------------------------------------------------------------------------STRDS-YVKGT-------------------------------------------------------------------------------------------------------------------------------------------------------------------------------------------------------K-T----E-K--------L-P----LR-GKIFHFS----KKMMDEIK-------AAA---------------------------------N----KNR-------------------------------------------------------------------------------------------------E--------------G-----------------------------------------K---P----------FSFFQALGAHLWQGITRAR-------------------K---------L---------------------A------P----------E--------D--------I-T-------VFTLFIDCR-----TR----V------D--------------------P---------P-------L-P----KSYFGNAIQGI-YR----V-----TA-VGL---LQ----S------N-D---------------------LSFAA-NMLQQV-I----------DSH-G-A--KAIKKKND-----------------EWEQ------------------------------------------------------------------------------N----------PKL---YG----F-SD--------AG-M--------NC-VTVGSSPR----F-E---VY-E-N-DF------G------WG--------SPVRV---RSGCN-N-----------------TFDGM---V-YL------------------Y-----------------P------G--QE-----G-----------G-----G---N----V-DVEI-----
>Pabies_MA_958571g0010
------------------------K-----VT--------RK--------P-VVL-----------V------------APS------L-------------------------------------------------P------T----------------------------S----------------------K----EI-------------------------LY------------------------------------------------------------LSN-------------I-D------------------------------DQ------------------AT-LR------------F--HS-TDI---------QFY-H--------------------------------------F------D-----P---------------SRKG---------------------------------------------E----DP-A-RVIRKGLEKVLVL-YYP----------------------------------------------------------------------YARRL-L-----------------D-A--P-------------A-G----------------------------------------K----------------------LV---------V----------EC-T---G-----------------------E----GVLF-------------------VE-A-DA-D------------------------------------------------------------------------------------------------------------------------------------------------------------------------------------------------------------------------------------------VTRL-R-WG------------------GFIFSVR-----INHAMSDAIG-FVQFMNAL-AE-----------IV---K-G------A---------------------A-R-------------------------------------------------------P-----SV------------R---------PVGKREILRPQTNPVFMNAL-----------------------------AEIVKGAARPSVRPVGKR-E-I--L-R----------P----------------------------------Q-----------T-----------N-------------------------------------------------------------------P------------------------------------------VA---------------KF-------------------------P-------H-------------------------------------------------------------Y--E-Y-D-----------------K------IE---------------------------Y-----------K------D-------------------------------------------GK----------------------------------------------------------------------------------------------------------------------------------------------------------------------------------------------------------------M-V----N-M--------K-D----MT-DNSFFFG----PKEIKSLK-------RQA---------------------------------L----GQ-----------------------------------------------------------------------------------------------------------------------------------------------------------G---K----------CSTFDVLSACLWGSRLRSL-------------------Q---------L---------------------P------T----------D--------H--------E-V-------RLIFLMDIR-----TR----F------D--------------------P---------P-------L-P----EAFYDNSICFA-CL----K-----TT-AGE---LT----N------K-L---------------------LSFAV-KLIHEV-K----------KGV-N-E--EYMRSVIV------------------LME------L--------------K--------------------G------H---------------------------------------PL---------------------FTV-V--------GT-YVVSDCTK----V-G---FQ-D-V-DF------G------WG--------RPAYG---GPAEG-GVGVVPGAYGGPAEGGVGVVPGL---L-RF-----------------FM-----------------PCQ----N--RN-----G-----------V-----K---G----I-MVPV-----
>Pabies_MA_7090479g0010
------------------------T-----LT--------KH--------P-PQL-----------V------------APD------R-------------------------------------------------P------T----------------------------P----------------------N----QS-------------------------LY------------------------------------------------------------LSN-------------I-D------------------------------DQ------------------LG-LR------------Y--QTSPLL---------LFY-G--------------------------------------C------N-----S---------------TKKKK----------------------------------DNE-------K----DP-V-KIIKQALAKVLVH-YYP----------------------------------------------------------------------FAGRL-K-----------------D-A--D-------------D-G----------------------------------------K----------------------LT---------V----------DC-T---G-----------------------E----GILF-------------------VE-A-EA-D-I-S-LE-D---F------------------G--D----------------------LY------P-PIP-----------RGDD---F-----------------------------------IA-------N----------------------VP-G----S-----E---T---I-----T------D---S--PL------------------------------LLIQITRL-R-CG------------------GFVLGLR-----ANHCMSDGVG-VAQFMKAL-GE-----------TA---R-G------A---------------------P-I-------------------------------------------------------P-----TV------------P---------PV-------------W-------------------------------------------------NR-E-I--L-R----------P----------------------------------R-----------E-----------K-------------------------------------------------------------------P------------------------------------------IV---------------KY-------------------------P-------H-------------------------------------------------------------H--E-Y-E-----------------Y------VE---------------------------D-----------K------Y-------------------------------------------GE---------------------------------------------------------------------------------------------------------------------------------------------------------------------------------------------------------------LS-----------------K-E----TS-LKSFFFG----SKEMEALK-------RQL---------------------------------E---GGS---------------------------------------------------------------------------------------------------------------------------------------------------------------N----------CTAFEVLSACLWQSRAQAL-------------------N---------I---------------------P------P----------Q--------Q--------D-L-------RLIFALNAR-----SR----F------Q--------------------P---------P-------L-P----TGYYGNLISFA-CA----G-----TK-CRD---LT----G------R-P---------------------LSFAV-NLMKEA-K----------SRV-D-E--EYMRSLID------------------FME------M--------------K--------------------G------H---------------------------------------PH---------------------VQS-G--------GS-YFISDTTK----I-D---FG-G-A-DF------G------IG--------GGRYP---PPDDD-ALTFHAMVAV-----------SV---K-NL-----------------KS-----------------PPK----F--VK-----K-----------L-----D---D----I----------
>Pabies_MA_9307243g0010
------------------------D-----VE--------VE--------E-PEM-----------V------------VPA------E-------------------------------------------------P------T----------------------------E----------------------E----CS-------------------------LF------------------------------------------------------------LSN-------------I-D------------------------------QV---------------------VA------------Y--VV-DTV---------YFY-T--------------------------------------P------Q-----G---------------EDKS-----------------------------------AAS-------A----DV-V-GELKEALGKVLVP-YHF----------------------------------------------------------------------MAGRL-K-------------L---N-L--E-------------K-G----------------------------------------R----------------------LE---------I----------DC-N---R-----------------------A----GALF-------------------AA-A-NC-D-L-N-LS-D---L------------------G--D----------------------VT------Y-PNP-----------VFRN---L-----------------------------------VL-------Q----------------------GV-H----A-----R---K---FG----A------N---P--PL------------------------------LMMQVTRF-K-CG------------------GVVLGMS-----MNHAMFDGVG-AMEFMMNF-SS-----------IA---R-G------D---------------------G---------------------------------------------------------L-----IA------------Y---------PL-------------P-------------------------------------------------DR-T-C--F-K----------A----------------------------------R-----------D-----------I-------------------------------------------------------------------P------------------------------------------EI---------------KY-------------------------E-------H-------------------------------------------------------------L--E-G-L-----------------K------LS---------------------------D-----------I------P-----------------------------------------QEMR-NS-FTTA---------------------------DVANSEISN--------------------------------------------------------------------------------------------------------------------------------------------------------------------I-S----L-P--------P-D----YS-YKVFPFS----GEMVEKLK-------KKA---------------------------------M----ED------------------------------------------------------------------------------------------------G-T--------------L-----------------------------------------K---K----------CSSFDAIAALVWQARTRAV-------------------D---------M---------------------P------P----------D--------V--------P-S-------KMLFAVDIR-----SK----M------D--------------------P---------P-------L-P----KGYAGNGVFSS-YC----I-----EP-AGA---VK----E------R-P---------------------LSFCV-EKVQEA-V----------ARV-T-N--DYVRSSMD------------------FSE------T----Y---------K--------------------A------I---------------------------------------P-----------------------AL-P--------GG-IFLSAWWK----I-P---FQ-L-V-DF------G------FG--------KPVYA---GPIVN-AM------------------VEF---V-LL------------------L-----------------S------N--GK-----H-----------D-----G---G----L-NIYI-----
>Pabies_MA_10102670g0010
------------------------R-----IT--------RQ--------P-PLF-----------V------------APN------R-------------------------------------------------P------T----------------------------P----------------------R----QS-------------------------LY------------------------------------------------------------LSN-------------I-D------------------------------DQ------------------QG-TR------------Y--QI-PNL---------LFY-R--------------------------------------S------D-----S---------------SKKK------------------------------------SE-------E----DP-V-KVVKEALEKLLVH-YYS----------------------------------------------------------------------FAGRL-R-----------------D-A--N-------------N-G----------------------------------------K----------------------LT---------G----------DC-T---G-----------------------E----GVLF-------------------VE-A-EA-D-I-S-LE-E---F------------------G--D----------------------LY------P-PIP-----------RGDD---F-----------------------------------IN-------N----------------------VP-G----S-----E---D---I-----T------D---S--PI------------------------------LLIQVTSL-R-CG------------------GFVLGLR-----FNHCMIDGVG-M-----VL-GE-----------MA---R-G------A---------------------A-S-------------------------------------------------------P-----TV------------P---------PV-------------W-------------------------------------------------NR-E-I--L-R----------P----------------------------------R-----------E-----------K-------------------------------------------------------------------P------------------------------------------TV---------------EF-------------------------P-------H-------------------------------------------------------------H--E-Y-D-----------------QP-----TP---------------------------D-----------E------Y-------------------------------------------KQ---------------------------------------------------------------------------------------------------------------------------------------------------------------------------------------------------------------LT-A----P-Q--------D-E----MS-IKSFFFG----LTENEALK-------RQV---------------------------------E----GS---------------------------------------------------------------------------------------------------------------------------------------------------------------K----------CTTFEAVSACLWQSRTKAP-------------------N---------L---------------------P------S----------H--------Q--------D-L-------RLLFALNAC-----SR----F------Q--------------------L---------P-------L-P----AGYYGNAISFA-CA----E-----TK-TGD---LT----H------Q-P---------------------LSFAV-NLINKA-K----------RRI-D-E--KYLRSAID------------------LME------V----L---------Q--------------------S------E---------------------------------------AL---------------------ILL-R--------TC-PKLNMPSL----I-L---GG-G-S-NV-------------WR--------FCLRC---STWGD-KF------------------LGS---I-NE-----------------RL-----------------P-------R-NR-----N---------------------S----C-VSTI-----
>Pabies_MA_10272508g0010
---------------------NANM-----II--------VQ--------Q-KCC-----------V------------YPA------R-------------------------------------------------P------S--------------------------------------------------DQ----RY-------------------------CE------------------------------------------------------------LTT-------------F-D------------------------------LP-------------------Y-VT------------FF-YN-QKI---------ILY-P--------------------------------------S------P-----G------------------Q------------------------------------GF-------A----SA-V-ESLKKSLSEALVH-FYP----------------------------------------------------------------------LAGRL-C-------------L---D-E----------------D-G----------------------------------------I----------------------LK---------V----------DC-N---D-----------------------A----GVDF-------------------IE-A-SS-DVV-G-LS-N---L------------------I-DC------------------------------DSSSK-----------VIQY---L-----------------------------------VP-------Y----------------------ID-T---LN-----V---D---G-----F------F---L--PM------------------------------VGVQVTKL-R-D-------------------GVAVGIA-----LNHLIMDGYS-TWHFMRSW-AD-----------LC---R-G------A---------------------S--------------------------------------------------------VI-----HL------------P---------PS-------------H-------------------------------------------------DR-A-M--A-R---------------------------------------------N-----------T-----------KV------------------------------------------------------------KLDIN-P----------------------------------------------------------------------------------------------------------------------------------------------------------------------------------------------------------------------------------------------------------------------------------------PTRDS-YANDA-------------------------------------------------------------------------------------------------------------------------------------------------------------------------------------------------------K-T----K-K--------P-P----LK-TKTFHFS----KEMMEEIK-------IRA---------------------------------N----KNR-------------------------------------------------------------------------------------------------E--------------G-----------------------------------------K---P----------FSSFQSLGAHLWQAVTRAR-------------------K---------L---------------------A------P----------E--------D--------I-T-------VFTLFIDCR-----AR----V------S--------------------P---------P-------L-P----KNYFGNAIQGI-YG----A-----TL-VGL---LL----S------N-D---------------------LSFAA-NMLQQV-I----------DSH-G-A--NAIKQKNE-----------------EWEQ------------------------------------------------------------------------------N----------PKL---YG----F-SD--------GG-I--------NC-VTVGSSPK----F-Q---VY-E-N-DF------G------WG--------KPVRV---RSGCN-N-----------------TFDGM---V-YL------------------Y-----------------P------S--QE-----G-----------G-----G---S----V-DVEV-----
>Pabies_MA_10392111g0010
------------------------P-----VT--------VI--------E-SVL-----------V------------PPS------R-------------------------------------------------P------S----------------------------P----------------------K----TS-------------------------LY------------------------------------------------------------LSN-------------L-D------------------------------DH------------------LI-VR------------C--RF-DTL---------LVY-T--------------------------------------N------D-----S---------------HNIY------------------------------------GT-------T----NP-V-KVIRNALSLVLSH-YYP----------------------------------------------------------------------LAGRI-R-------------G---T-Q--D-------------S-R----------------------------------------K----------------------LQ---------V----------DC-T---G-----------------------E----GALF-------------------VE-A-VT-N-N-N-LS-L---L------------------G--G----------------------FE------E---------------LKDQ---L-----------------------------------LF-------Q----------------------IP-L----T-----A---E---V-----E------E---V--PP------------------------------LIVQVTRF-G-CG------------------GFVVGVS-----FNHCLCDGRG-AGQFLKGL-AE-----------IA---R-G------E---------------------T-K-------------------------------------------------------L-----SV------------E---------PV-------------W-------------------------------------------------QR-E-F--L-K----------P----------------------------------Q-----------Q-----------K-------------------------------------------------------------------P-----------------------------------------HLV---------------RF-------------------------Q-------H-------------------------------------------------------------D--E-L-L-----------------ESG--FIVN----------------------------------------------P-----------------------------------------NCSI-QQ----------------------------------------------------------------------------------------------------------------------------------------------------------------------------------------------------------QLPA-E----K-A--------E-D----LA-LTSFFLS----SDALQRIK-------QPI---------------------------------A----ED--------------------------------------------------------------------------------------------------L--------------K-----------------------------------------E---N----------CTTFEVLAALAWRARIMAL-------------------G---------I---------------------P------L----------N--------N--------A-V-------RFLFPVDMR-----RA----F------D--------------------P---------P-------L-P----EGYYGNGFYVA-SA---HS-----TT-AEE---VV----N------G-S---------------------LSHAV-KMIKKA-K----------LSV-N-E--EYVRSSIA------------------FLE------T----K---------R--------------------S------C----------------------------QDVR-------------------------------VC-D--------ED-TYLSDWRC----L-G---FN-E-V-DF------G------WG--------EPVIA---CPGNF-LI------------------KMLFCPI-LF-----------------FL-----------------P---------PK-----S-----------K-----S---G----I-MMVF-----
>Pabies_MA_10425790g0010
------------------------T-----VS--------KR--------P-PIL-----------V------------TPN------R-------------------------------------------------P------T----------------------------P----------------------T----QP-------------------------LY------------------------------------------------------------LTN-------------V-D------------------------------DS------------------FS-LR------------T--HA-NAL---------LFY-P--------------------------------------PRRDISMN-----S---------------NGKND--------------------------------------------R----DP-V-EVIGEALAKILVD-YYP----------------------------------------------------------------------FAGRL-R-----------------D-A--D-------------K-G----------------------------------------K----------------------LI---------M----------DC-T---G-----------------------E----GVLL-------------------VE-A-DA-D-I-S-LE-D---L------------------G--D----------------------LS------P-PIP-----------RALD---F-----------------------------------IN-------N----------------------AQ-A----S-----D---P---L-----T------D---S--PL------------------------------LLCQVTRL-Q-CG------------------GFILGVH-----FNHCVTDGVG-IAQFLIAL-GE-----------IA---R-G------A---------------------A-T-------------------------------------------------------S-----TV------------P---------PV-------------W-------------------------------------------------NR-E-I--L-R----------P----------------------------------R-----------A-----------K-------------------------------------------------------------------P------------------------------------------TV---------------KS-------------------------L-------G-------------------------------------------------------------LR-L-Y-Y-----------------D------FV---------------------------D-----------K------Y-------------------------------------------RE---------------------------------------------------------------------------------------------------------------------------------------------------------------------------------------------------------------SV-VP---E-P--------E-E----TS-LKSFYFG----PEETRALK-------RQV---------------------------------K----GL-----------------------------------------------------------------------------------------------------------------------------------------------------------R---H----------CTTFEVIAACLWQSRVKAL-------------------N---------I---------------------P------A----------H--------Q--------D-S-------ILLFPLNAR-----SR----F------R--------------------P---------R-------L-P----TGYYGNVIAGG-YA----K-----TK-ARD---LT----D------Q-P---------------------LSFAV-KLINEG-K----------KTV-N-E--EYMRSTVD------------------LAE------L--------------N--------------------G------R---------------------------------------PL---------------------SPP-Y--------GC-YIISDVSD----V-VV-AVE-K-A-DF------G------WG--------KAVYA---CPASS-PL------------------PNF---S-YL-----------------MR-----------------P------S--KT-----D-----------V-----E---G----I-RVPV-----
>Pabies_MA_10427950g0010
------------------------D-----IK--------VG--------E-PLK-----------L------------APS------K-------------------------------------------------P------T----------------------------P----------------------T----GT-------------------------LY------------------------------------------------------------LSN-------------I-D------------------------------VT---------------------VV------------F--PV-ETI---------FFF-Q--------------------------------------P------P-----P---------------AD------------------------------------KPCT-------D----DV-V-EKMKNWFSDLLVP-YYF----------------------------------------------------------------------LAGRL-Q-------------L---K-P--G-------------N-G----------------------------------------R----------------------LE---------L----------NC-N---R-----------------------S----EVLF-------------------AG-A-SS-E-L-T-LM-E---L------------------G--D----------------------LS------R-PNP-----------SFRN---L-----------------------------------IV-------K----------------------TD-E----F-----K---E---L-----S------D---T--PL------------------------------ITMQVTRF-K-CG------------------GFCVGLV-----TYHCLMDGIS-AVEFLHNL-AS-----------IA---R-G------E---------------------G---------------------------------------------------------L-----LT------------E---------PK-------------F-------------------------------------------------DR-T-S--L-R----------A----------------------------------R-----------V-----------P-------------------------------------------------------------------P------------------------------------------HI---------------NH-------------------------Q-------H-------------------------------------------------------------H--E-F-I-----------------E------AQ---------------------------D-----------N------MI----------------------------------------SSSM-TA-FTAS---------------------------DTEILSIK-----------------------------------------------------------------------------------------------------------------------------------------------------------------------N----L-S--------E-N----QS-YGVFTFS----VEMLQRLK-------QKA---------------------------------M----KD------------------------------------------------------------------------------------------------N-I--------------I-----------------------------------------S---G----------CSTFEVMVAHLWQARTKAV-------------------F---------Q---------------------D------P----------T--------Q--------T-S-------TVLFAVDIR-----SK----I------N--------------------P---------P-------L-P----KGFVGNGVVTA-YA----S-----AS-VHE---LK----E------N-P---------------------LSYCV-AEIQKA-I----------ASI-T-D--DYIRSSLD------------------WLE------V----H---------R--------------------G------I---------------------------------------P----------------------AAI-N--------GN-FFLSAWWK----L-P---FY-E-F-DL------G------WG--------KPVFA---GPIVN-GM------------------AEF---V-LL------------------I-----------------A------N--GC-----R-----------E---------G----I-NAWL-----
>Pabies_MA_10430217g0010
------------------------K-----IK--------VE--------K-PFL-----------V------------FPA------E-------------------------------------------------E------T----------------------------E----------------------R----RS-------------------------FF------------------------------------------------------------LSN-------------F-D------------------------------QN---------------------LV------------F--TV-ETL---------HFF-C--------------------------------------K--------------------------------------------------------------------GG-------E----DV-A-QIVASSLSKLLVP-YDY----------------------------------------------------------------------MAGRL-N-------------L---D-T--E-------------E-G----------------------------------------R----------------------LE---------I----------DC-N---G-----------------------E----GALF-------------------AA-A-TS-E-L-T-LD-Q---L------------------P--D----------------------IA------Y-PNP-----------AFTQ---L-----------------------------------IL-------Q----------------------DY-G----A-----D---K---L-----Q------D---L--PL------------------------------LFLQVTRF-K-GG------------------GFAIGLG-----MNHTLLDGFS-AVDFMRNL-AS-----------VA---K-G------E---------------------S---------------------------------------------------------L-----AI------------V---------PQ-------------P-------------------------------------------------DR-S-R--L-K----------A----------------------------------R-----------N-----------P-------------------------------------------------------------------L------------------------------------------HI---------------KH-------------------------E-------H-------------------------------------------------------------L--E-F-T-----------------K------FS---------------------------N-----------M------P----------------------------------------NPSQS-EP---------------------------------------------------------------------------------------------------------------------------------------------------------------------------------------------------------------K----C-W--------S-Q----LS-CKLFPIS----GEMLGRLK-------RKA---------------------------------G-----------------------------------------------------------------------------------------------------------------------------------------------------------------Q---Q----------CTSFEALTAHLWQAHTIAV-------------------E---------S---------------------P------L----------E--------K--------T-C-------TVLFAVDIR-----SR----M------N--------------------P---------P-------L-P----REFAGNAVFPG-YA----R-----AT-AKE---LK----E------A-S---------------------LSWCV-QRVQEG-I----------GRV-T-D--DYVRSAID------------------WLE------V----Y---------K--------------------G------V---------------------------------------P-----------------------CA-E--------RS-IVISPWKR----L-G---FE-E-I-EY------P------WG--------KPLYS---GPVIN-SW------------------MDF---V-LL------------------L-----------------P------N--SD-----K-----------E---------G----L-NVFM-----
>Pabies_MA_10431404g0010
------------------------S-----VT--------TL--------Q-PIM-----------V------------TPA------E-------------------------------------------------N------T----------------------------P----------------------M----EV-------------------------LY------------------------------------------------------------LSN-------------I-D------------------------------SQ------------------IG-VR------------V--TC-QTL---------HVY-G--------------------------------------A------C-----P------------------------------------------------------ANH-------E----DP-A-HVIRDAISKALVY-YYP----------------------------------------------------------------------LAGRM-K-------------K---T-A----------------D-G----------------------------------------K----------------------LE---------V----------WC-T---G-----------------------E----GAVF-------------------VE-G-SA-N-C-S-LE-E---V------------------G--Y----------------------LA------Q-LTP-----------RLKQ---L-----------------------------------LY-------E----------------------YP-V----T-----Y---E---H-----H------D---I--PP------------------------------LVIQVTRF-L-CG------------------GFVLGLG-----LSHCMMDGPG-FSQFLYTI-AN-----------IA---R-G------I---------------------P-F-------------------------------------------------------L-----SA------------P---------PE-------------W-------------------------------------------------KR-E-I--L-K----------P----------------------------------R-----------S-----------P-------------------------------------------------------------------P------------------------------------------TV---------------NF-------------------------E-------H-------------------------------------------------------------K--E-L-A-----------------S------IS---------------------------P-----------S------K-------------------------------------------SN-LI---------------------------------------------------------------------------------------------------------------------------------------------------------------------------------------------------------------D----A-T--------A-G----LL-QQTFLLS----SESLKKLK-------KNV---------------------------------L----VG------------------------------------------------------------------------------------------------K-TKED---------------------------------------------------------------------------------EQVKAL-------------------K---------I---------------------P------S----------D--------E--------E-V-------RLLFAVNVR-----KV----Y------K--------------------P---------P-------L-P----EGYYGNGFFGA-CV----A-----VS-AQV---VN----E------S-S---------------------LWDLV-KMVKEA-K----------ARL-T-N--EYLRSAID------------------FLE------L----H---------R--------------------P------E----------------------------LQVG-------P-----------------------PT-A--------TE-LYLSDWSR----M-A---YS-Q-V-DF------G------WG--------EAVNV---TTVSF-PF------------------VNV---C-IF------------------L-----------------PPMNANTD---------------------D----KN---G----I-RVLT-----
>Pabies_MA_10432114g0010
-------------------YAGKAS--VLGIT--------VD--------SKRSR-----------VLAVIH-------RPS-DTNGESGLNALAAYDLKSGKRVLFVELDQIAVANDVAVDPYELDQIAVANDVAVDPYGNAFVTNSAGNFIWKITLDGHVSIFAKDPIFTSQPTIVEEDLGRFCGLNGIVYNKRGALLVTQTNSGKLFHVDLYDGSVRLVQISQP--MPWADGIAVRRDGVVLVVSHHTAWFLKSRDNWGEATVVDEVPLNASMFATAITLRGDDRAYVLNS-------Y-----LPDFVNKVEREVFSIKEIEFPKEAAGESVWIILLL--VAGLLYVFFWR------FQMR-------HFANNLN-KK-RRV---------MFY-K--------------------------------------T------D---------------------EEKM------------------------------------NF-------S----TV-A-GKLKRSLSLVLVD-FYP----------------------------------------------------------------------FAGRL-D-------------I---KGE--E-------------S-G----------------------------------------R----------------------PE---------I----------DC-N---D-----------------------E----GVEF-------------------VE-A-SI-G-I-A-FE-D---L-----------------------------------------------------------------------------------------------------------------------------------------------------------------E----------------------------------------------------------------------------------------------------------------------------------------K--------E----------------------------------------------------------------------------------------------------------------------------H-------------------------------------------------QR--------------------------------------------------------------------------------------------------------------------------------------------------------------------------------------------------------------------------------------------------------------------------------------------------------------------------------------------------------------------------------------------------------------------------------------------------------------------------------------------------------------------------------------------------------------------------------------------------------------------------------------------------------------------------------------------------------------------------------------------------------------------------------------------------------------------------------------------------------------------------------------------------------------------------------------------------------------------------------------------------------------------------------------------------------------------------------------------------------------------------------------------------------------------------------------------------------------------------------------------------------------------------------------------------------------------------------------------------------------------------------------------------------------------------------------------------------------------------------------------------------------------------------------------------------------------------------------------------
>Pabies_MA_10433324g0010
------------------------R-----VK--------LQ--------K-PAL-----------I------------VPA------E-------------------------------------------------P------T----------------------------K----------------------N----HV-------------------------YF------------------------------------------------------------LSN-------------L-D------------------------------HN---------------------TV------------S--LV-RTV---------YCY-K--------------------------------------A------S----------------------------------------------------------MEKGQ-------E----DP-A-TVIKEALRKVLVT-YYP----------------------------------------------------------------------LAGRL-G-------------L---S-P----------------E-G----------------------------------------K----------------------LN---------V----------HC-N---S-----------------------E----GAVF-------------------VE-A-EA-D-I-L-LE-E---I------------------G--D----------------------LS------K-ADP----------IMLGN---L-----------------------------------VY-------N----------------------IP-G----A-----N---S---I-----L------D---I--PP------------------------------LLAQVTKF-K-CG------------------GFVLGLV-----VNHCMFDGQA-AMEFVNSW-SE-----------TA---R-G------L---------------------P---------------------------------------------------------L-----SV------------P---------PY-------------M-------------------------------------------------DR-S-I--L-G----------A----------------------------------R-----------S-----------P-------------------------------------------------------------------L------------------------------------------RV---------------EY-------------------------P-------H-------------------------------------------------------------I--E-F-S-----------------E------ID---------------------------N-----------G------S-------------------------------------------NF-MD-------------------------------------------------------------------------------------------------------------------------------------------------------------------------------------------------------------T-S----S-D--------E-D----LA-YNSLCFS----PERLDRLK-------KKA---------------------------------M----GD------------------------------------------------------------------------------------------------G-I--------------L-----------------------------------------A---R----------CSAFEALTAHVWRCRSKAL-------------------E---------M---------------------P------P----------N--------Q--------E-T-------KLLFTVDAR-----KR----F------D--------------------P---------P-------L-P----KGYFGNGFHFT-YC----L-----CK-AGD---LA----DKPLSFAK-P---------------------LSFAV-GLVQKA-K----------AMM-T-D--KYMRSAID------------------YLQ------L----D---------S--------------------V------R---------------------------------------P-----------------------SL-A--------AT-LVITAWTH----L-S---FH-T-A-DF------G------FG--------QPLKT---APVTL-PE------------------KEV---A-LF------------------L-----------------S------N--GK-----E-----------R-----K---G----I-KTFL-----
>Pabies_MA_10437052g0020
------------------------P-----NV--------KA--------E-DLI-----------L---------------------------------------------------------------------------------------------------------------------------------------AS-------------------------FF------------------------------------------------------------FSSDALQSIKQPIADEV-K------------------------------EHCTT--------F---EVLAA-LA------------WRART-RALGIPLDHAVRLLF-A--------------------------------------V------D----------------------------------------------------------------------------------VRRAFDPPLAE-GYY----------------------------------------------------------------------GNGQYLA-------------C---A-C----------------S-C----------------------------------------T----------------------AQ---------E----------VV-N---G-----------------------S----FSHA-------------------VK-M-IK-K-A-K-MS-V---N------------------E--EYLRS---------------GIAFL------E---------------MKRE---M-----------------------------------T--------D----------------------VR-M----C-----A---EDAYL-----T------D---W--RW------------------------------LGFNEVDF-G-WG------------------EPLITCP-----ISLLRTFGFP-IA-FLRPP-KX-----------XX---X-G-----ET---------------------K---------------------------------------------------------L-----SV------------E---------PV-------------W-------------------------------------------------QR-E-L--L-K----------P----------------------------------Q-----------Q----------HP-------------------------------------------------------------------H------------------------------------------LI---------------RF-------------------------Q-------H-------------------------------------------------------------I--E-L-L-----------------ESG--FIVN---------------------------P-----------N------C-------------------------------------------SM-QQ--QMP--------------------------------------------------------------------------------------------------------------------------------------------------------------------------------------------------------N-V----K-A--------E-D----LI-LASFFFS----SDALQRIK-------QPI---------------------------------A----ED------------------------------------------------------------------------------------------------L----------------K-----------------------------------------E---H----------CTTFEVLAALVWRARTRAL-------------------G---------F---------------------P------L----------D--------Q--------A-V-------RLLFPVDVR-----RA----F------D--------------------P---------P-------L-A----EGYYGNGQYLA-CA---CS-----TT-AQE---IV----N------G-N---------------------LSHAV-KMIKKA-K----------MSV-N-V--EYLRSGIA------------------FLE------M----K---------R--------------------E------K----------------------------KFV--------R-----------------------MC-V--------ED-AYLTDWRW----L-G---FN-Q-V-DF------G------WG--------EPLVA---GPIS--LL------------------KTLGLPI-AI------------------L-----------------S------P--PK-----S-----------K-----K---G----V-KIVF-----
>Pabies_MA_10437195g0010
------------------------R-----IT--------RQ--------P-PLF-----------V------------APN------R-------------------------------------------------P------T----------------------------P----------------------R----QS-------------------------LY------------------------------------------------------------LSN-------------I-D------------------------------DQ------------------QG-TR------------Y--QI-PNL---------LFY-R--------------------------------------S------D-----S---------------SKKK------------------------------------SE-------E----DP-V-KVVKEALEKLLVH-YYP----------------------------------------------------------------------FAGRL-R-----------------D-A--D-------------N-G----------------------------------------K----------------------LT---------V----------DC-T---G-----------------------E----GVLF-------------------VE-A-EA-D-I-S-LE-E---F------------------G--D----------------------LY------P-PIP-----------RGDD---F-----------------------------------IN-------N----------------------VP-G----S-----E---D---I-----T------D---S--PI------------------------------LLIQVTRL-R-CG------------------GFVLGLR-----FNHCMSDGVG-IAQFLNAL-GE-----------MA---R-G------A---------------------P-S-------------------------------------------------------P-----TV------------P---------PV-------------W-------------------------------------------------NR-E-I--L-R----------P----------------------------------R-----------E-----------K-------------------------------------------------------------------P------------------------------------------TV---------------EF-------------------------P-------H-------------------------------------------------------------H--E-Y-D-----------------QP-----TP---------------------------D-----------E------Y-------------------------------------------KQ---------------------------------------------------------------------------------------------------------------------------------------------------------------------------------------------------------------LT-A----P-R--------D-E----MS-IKSFFFG----LREIEALK-------RQV---------------------------------E----GS---------------------------------------------------------------------------------------------------------------------------------------------------------------K----------CTTFEAVSACLWQSRTKAL-------------------N---------L---------------------P------F----------H--------Q--------D-L-------RLLFALNAR-----SR----F------Q--------------------P---------P-------L-P----AGYYGNAISFA-CA----E-----AK-AGD---LI----H------Q-Q---------------------LSFVV-NLINKA-K----------RRI-D-E--KYLRSAID------------------LME------M--------------K--------------------G------R---------------------------------------TH---------------------FAI-R--------GC-YIITDVSK----V-E---YA-K-S-DF------G------WA--------KAVYG---GFASG-VA------------------LGV---S-NF-----------------SV-----------------P-------L-MK-----DF----------------Q---G----I-VVPV-----
>Penium_pm007313g0030
-------------------------------------------------------------------------------------------------------------------------------------------------------------------------------------------------------------------------------------------------------------------------------------------------------------------------------------------------------------------------------------------------V---------QEY-Q--------------------------------------------------------------------------------------------------------------------------------------------------------------------------------------------------L--QQQRQQKQRRERAGEPAAGRF-T-----------------R-S----------------G-G----------------------------------------C----------------------CP--------------------YC-----------------------------A----SVPF-------------------VE-V-EV-S-Q-R-MC-E---V-----------------VK--D----------------------VR------Q-PCA-----------LPPG---LSAAPPP---------------------------NLLP----------------------------------------------------I-----L------S---H--PL------------------------------LTVQATSF-A-CG------------------GLLMAVS-----FHHFITDGSG-FFAFMAAW-AA-----------AA---R-S------R---------------------G-L-----SSGPAPAAPAAAEAAPASPSAGFPGAVYAASGDAGGAAGSADGAAAAPAVA-----LP------------LDDALTRPSNPC-------------H-------------------------------------------------DR-G-L--L-A----------C----------------------------------RW----------------------LQL-----------------------------------------------------------PLSC--P-------------------------------------------------------GGVGEVADPAAAAAAAAAVARSTSATSGFNSS--SSGSSSGGSRG----------------------------------------------------S---S--RS-------------------------------------------------------SSNGGG--------------------------------------------------------EGDSSGG-LMAAAATAAAD------------AAAHA----------------------------------------------------------------------------------------------------------------------------------------------------------------------------SALAAVAEQT-A-TVLAAGPSAA-A----AA-AAAAAAA----GGEDANDN-------AVAG-----------------------------AGGAA--GANGD---------------------------------------QGPFSLE----------------------------------------------AVA-G--------------V-----------------------------------------E-------------WASTDDVLCAVLWQSVTRAR-------------------G---------L---------------------D------AP------PLDQ--------S--------T-I-------TFRRAVDTR-----TR----L------R--------------------P---------P-------L-P----PGYFGNAGVGL-PET-FLR-----VT-AGQ---LL----H------A-P---------------------AGRVA-RYLRKQ-V----------ERV-D-E--AYVR---------------------RFCA------M--------------A--------------------P---------------------------------PATGLDA----VLSPI---------V--------------G--------RG-VVITSWAK----F-D---IY-D-F-DF------G------VG--------RPEFV---CVSY--------G-------EKPRFADGM---V-VV------------------Q-----------------A------G---K-----A-----------A-----G---H----M-DVTA-----
>Pp3c2_29140V3.1.p
------------------------D-----VT--------IR--------K-QSM-----------V------------RPS------E-------------------------------------------------P------T----------------------------P----------------------E----RI-------------------------LW------------------------------------------------------------NSG-------------L-D------------------------------LV-------------------I-PR------------I--HT-QSV---------YFY-N--------------------------------------N------N---------------------DG--------------------------------------SD-------D---FLN-H-EKLAEALGKTLVP-FYP----------------------------------------------------------------------MAGRL-K-------------R---G----E-------------G-G----------------------------------------R----------------------VE---------I----------NC-N---G-----------------------E----GVLL-------------------VE-A-EA-D-A-K-IT-D---F------------------G--E----------------------FA--------PDP-----------RFRH---L-----------------------------------VP-------Q----------------------VD-Y----S-----Q---E---I-----S------S---F--PL------------------------------LVLQITFF-K-CG------------------GASLGVG-----MQHHVADGMS-GLHCVNTW-SE-----------MA---R-G------I---------------------P---------------------------------------------------------L-----KV------------K---------PF-------------I-------------------------------------------------DR-T-L--L-K----------A----------------------------------N-----------S-----------P-------------------------------------------------------------------P------------------------------------------RP---------------MF-------------------------P-------H-------------------------------------------------------------I--E-Y-Q-----------------PP------P---------------------------R-----------L------M-------------------------------------------KP-EN-SKSNGNGH-----------------SNGHSNGLANGHANVHANGLANGHA---NGH-SKGHANNYSNGHHTNGMEITNGAFHTNGNGNGVVNDSHVANRKSNGAHMENGNGNGNGDFNENH---EKQGSG---------------NGNSVCAGGG---------HNHANGNENQSAVQLNVKKM--TNGVHNSNGSTNEEAK----D----E-D--------L-P----MA-VRVFRFT----KEQLATLK-------RMA---------------------------------V----EE------------------------------------------------------------------------------------------------K-A--------------D-----------------------------------------V---T----------FSSYEMLSGHIWKCITQAR-------------------K---------L---------------------A------E----------S--------Q--------E-T-------KLFVATDGR-----SR----L------N--------------------P---------P-------L-P----KGYFGNVIFTC-TP----I-----AT-AGE---LV----S------N-P---------------------ITYAA-RKIHDS-L----------ARM-N-D--EYLRSALD------------------YLE------T----Q---------E--------------------D------I----------------------------SKLV-------RG----AHH---F------------N-S--------PN-LGITSWAR----M-P---TY-D-C-DF------G------WG--------RPIFM---GPATI-AY------------------EGL---V-YV------------------L-----------------A------S--PV-----N-----------D-----G---S----L-SLSL-----
>Pp3c3_250V3.1.p
------------------------T-----IK--------SS--------H-TVL-----------I------------CPA------S-------------------------------------------------P------T---------------------------APD---------------------E----RH-------------------------LA------------------------------------------------------------LTN-------------L-D------------------------------RN-------------------E-TR------------I--FT-PAI---------LLY-A--------------------------------------A------P-----A---------------NL--------------------------------------DL-------Q----TV-V-ASLKESLRKTLVE-YYP----------------------------------------------------------------------FAGRF-T-------------K---G-E----------------D-G----------------------------------------L----------------------EE---------V----------LC-N---D-----------------------A----GAFF-------------------TE-A-VV-E-E-T-LE-E---I------------------G--G----------------------FE--------GCV-----------MLSG---MEA------------------------------------------AGLR--------------SMGFHSL------------D---E---Y-----E------E---I--PP------------------------------LVIQVTSF-K-CQ------------------SIALAVN-----WYHMVCDGFA-GMTFLKAW-SE-----------LA---R-G------L---------------------P---------------------------------------------------------I-----TS------------L---------PD-------------H-------------------------------------------------RR-H-L--L-A----------A----------------------------------R-----------V-----------P-------------------------------------------------------------------P------------------------------------------QP-------------LGEV-------------------------P-----------------------------------------------------------------------TG-F-E-----------------------LLS---------------------------AK-----------------P-------------------------------------------EEQES-VADSE---------------------------------------------------------------------------------------------------------------V-----------------------------------------------------------------------------------------D----E-K--------K-P----CK-KVEFILS----EKDIKQLK-------KQA---------------------------------S-----------------------------------------------------------------------------------------------------------------------------------------------------------------G---A----------FTSGECISAHLWKLVTKAR-------------------G---------L---------------------S------R----------E--------D--------T-T-------TIFTVVDAR-----KR----I------K------------------------------D-------F-P----LNYFGNCVFAR-RS----D-----CT-VGD---VL----D------R-P---------------------LGHLA-QLIHDS-V----------SGV-T-D--EYVRSVVD------------------YIE------V----T---------G--------------------A-----------------------------------SNLAW------SR--------------------QRIT-T--------HN-LQPTFWRF----F-P---IY-E-L-DF------G------FG--------VPTYG---GRNSP----------I---E----GSTGF---A-GV------------------I-----------------P------T--PT----TSR----------D-----G---S----V-LINV-----
>Pp3c5_8420V3.1.p
------------------------R-----IE--------RR--------F-RRV-----------V------------KPA------D-------------------------------------------------R------S-------------------------N-AV----------------------P----KV-------------------------VP------------------------------------------------------------LSS-------------S-D------------------------------VV-------------------V-PK------------V--HV-EVI---------YAY-E--------------------------------------A------S-----K---------------GV--------------------------------------SF-------D----NV-V-QVLEEALGRVLTE-YRE----------------------------------------------------------------------WAGRL-V-------------I---N----E-------------T-G----------------------------------------R----------------------PA---------I----------EL-N---D-----------------------D----GVVF-------------------VE-A-VA-D-G-C-LQ-D---V------------------F--P----------------------FD--------PSP-----------LLLS---M-----------------------------------VP-------P----------------------------------------S---R-----G------V---P--EL------------------------------LLVQVTKY-K-CG------------------GLTLGVA-----RHHQVADGTS-ASQFMNAW-AS-----------AC---K-G------I---------------------P---------------------------------------------------------P-----SP----------------------IL-------------H-------------------------------------------------DR-A-A--L-M----------P----------------------------------R-----------D-----------Q-------------------------------------------------------------------P------------------------------------------MP---------------TF-------------------------D-------H-------------------------------------------------------------I--E-Y-V-----------------MP-----LP---------------------------------------K------P-------------------------------------------VA-KD-------------------------------------------------------------------------------------------------------------------------------------------------------------------------------------------------------------T-F----N-N--------R-P----LA-RKKIRFS----FDMVQKIK-------SKA---------------------------------V----KEN-----------------------------------------------------------------------------------------------D-ER-------------GF----------------------------------------P---T----------YSTFESLTGHLWRCITKAR-------------------G---------L---------------------S------S----------D--------I--------E-T-------RTTVACDAR-----RR----L------T--------------------P---------S-------I-S----EDYYGNVIFHS-CA----R-----TL-VSQ---VT----E------E-P---------------------LSYAA-GVVHAS-I----------KRL-D-N--DYIRSAID------------------YIE------H----R---------R--------------------Q------N-------------------------T--ASYG-------RT----LST---------------VL-S--------PD-LSLTSWLQ----M-P---LY-K-L-DF------G------WG--------TPVYA---GPPYV-PF------------------EGL---I-IL------------------N-----------------A------S--HT-----Q-----------D-----G---S----V-DAIL-----
>Pp3c7_26870V3.1.p
------------------------NF----IH-----------------AS-CET-----------I------------VPS------P-------------------------------------------------P------C----------------------------T----------------------P----HL-------------------------IT------------------------------------------------------------LSN-------------N-D------------------------------LI-------------------M-PP------------Y--YT-GFL---------YFF-H--------------------------------------A------P-----T---------------EPEH---------------------------------------------R----VR-P-KSLQLALARALSA-FPP----------------------------------------------------------------------AAGRL-K-------------A---R-S----------------N-G----------------------------------------AG---------------------MD---------I----------EC-N---N-----------------------Q----GAIF-------------------VE-A-HA-T-A-T-LE-D---LLKS---------GNSSARG-RD---------------------TFQ--------PSP-----------LWKS---L-----------------------------------AP-------D----------------------PN-A---ID-----Q---G---P-----T------E---K--PL------------------------------LFTQLTRL-A-GG------------------GVVLAVK-----LHHFVSDGAA-QDYFVSSW-AE-----------LA---R-N------G---------------------E---------------------------------------------------------I-----SA------------L---------PY-------------L-------------------------------------------------DR-A-V--M-K----------A----------------------------------R-----------T-----------P-------------------------------------------------------------------P------------------------------------------CP---------------SF-------------------------E-------H-------------------------------------------------------------V--E-Y-I-----------------------VHK---------------------------E-----------V------P-------------------------------------------GGFSS-------------------------------------------------------------------------------------------------------------------------------------------------------------------------------------------------------------T-T----K-P--------P-P----MT-SKIFEFR----TEDILLLK-------DRA---------------------------------N----SH------------------------------------------------------------------------------------------------D-K--------------K-----------------------------------------D---A----------FTGFQALASHIWKHVTKAR-------------------G---------I---------------------E------P----------S--------C--------D-I-------KLGWAVDGR-----KR----F------N--------------------P---------P-------L-P----TNYFGNVNFYG-CV----K-----SN-ARE---VV----A------K-P---------------------LDCAA-TSIRSA-T----------NRI-T-D--EYMRSALD------------------FIE------S----Q---------M--------------------N------P----------------------------FLLT-------AS----------F-----------VG-T--------AD-LAMTSWTR----F-A---SY-E-V-DF------G------WG--------KPVWF---APPIY-DF------------------AGL---V-IL------------------L-----------------P------H--PT-----D-----------Q-----G---G----A-NILI-----
>Pp3c14_6190V3.1.p
------------------------I-----VE--------VK--------E-PQL-----------V------------VPA------E-------------------------------------------------S------T----------------------------P----------------------H----LV-------------------------YF------------------------------------------------------------LNN-------------L-D------------------------------QN---------------------IA------------V--SM-RTV---------YFF-M--------------------------------------A------R-----E-----------------------------------------------------EKKH-------E----DP-A-PVIKDALSKLLVH-FYP----------------------------------------------------------------------MAGRL-G-------------I---S-E----------------D-F----------------------------------------K----------------------LQ---------V----------DC-Q---E-----------------------Q----GAVF-------------------VE-A-TA-N-K-C-IA-E---L------------------G--E----------------------IS------S-PTP-----------FMRE---L-----------------------------------VY-------E----------------------FP-N----A-----K---N---I-----L------E---V--PP------------------------------LIVQVTTF-K-CG------------------GFSLSLH-----NNHCMMDGLS-ANEFLQAW-GE-----------LA---R-G------V---------------------D---------------------------------------------------------I-----TH------------P---------PH-------------I-------------------------------------------------DR-S-V--L-R----------S----------------------------------R-----------D-----------P-------------------------------------------------------------------P------------------------------------------RV---------------EF-------------------------P-------H-------------------------------------------------------------H--E-F-D-----------------E------IE---------------------------D-----------L------S-------------------------------------------GG---------------------------------------------------------------------------------------------------------------------------------------------------------------------------------------------------------------EL-L----M-G--------D-S----LV-YKNFILT----PDDLEAVK-------KAI---------------------------------L----ED------------------------------------------------------------------------------------------------G-A--------------I-----------------------------------------Q---K----------VSTFEALTALTWRARTQAM-------------------D---------M---------------------P------L----------K--------Q--------K-T-------RLLFAVDGR-----SK----F------D--------------------P---------P-------L-P----EHFFGNGIVLT-CA----I-----TT-AAE---LT----Q------Q-P---------------------LSYAV-KLVQDA-I----------AMI-N-D--DYMRSALD------------------FYE------L----T---------R--------------------S------R---------------------------------------P-----------------------AL-V--------AT-LLVTTWLR----L-P---FH-T-V-DF------G------WG--------YPMST---SPACL-PD------------------REV---I-LF------------------T-----------------S------C--GK-----G-----------R-----R---S----V-KILL-----
>Pp3c16_11740V3.1.p
------------------------K-----VT--------KL--------E-VST-----------V------------YPS------E-------------------------------------------------R------C----------------------------E----------------------P----HV-------------------------MY------------------------------------------------------------LSG-------------A-D------------------------------HI-------------------V-RP------------R--HV-PIF---------LFY-R--------------------------------------A------R-----E---------------DGEQ---------------------------------------------V----MP-T-DLLKNSVANTLSK-FYP----------------------------------------------------------------------IAGRL-R-------------K---G-S----------------D-G----------------------------------------K----------------------LE---------I----------VC-N---N-----------------------A----GVEF-------------------VE-A-TV-D-G-S-LD-E---F------------------D--G----------------------FN--------PK------------LFSE---LL--------------------------------DPVP------------------------------VP-F----G-----E---S---F-----T------E---Y--PI------------------------------TYIQVTRF-A-CG------------------GVSLVIT-----INHACVDGLS-VNQFLTSW-SE-----------VA---R-G------L---------------------E---------------------------------------------------------M-----SN------------P---------PV-------------H-------------------------------------------------NR-T-L--L-K----------V----------------------------------H-----------I-----------T-------------------------------------------------------------------P------------------------------------------EP---------------GF-------------------------R-------P-------------------------------------------------------------K--E-L-R-----------------------SLT---------------------------N-----------L------L-------------------------------------------QA------------------------------------------------------------------------------------------------------------------------------------------------------------------------------------------------------------------L----P-K--------Q-N----LI-ECMFSFT----PERVMLVK-------KKA---------------------------------I----GG------------------------------------------------------------------------------------------------G-E--------------Q-----------------------------------------G---A----------FSTFEAISAHVWRSVTKAR-------------------G---------L---------------------D------S----------Q--------V--------T-T-------RLLTPLDMR-----RR----L------N--------------------H---------T-------L-P----KGYFGNAICFV-RA----E-----AK-AGY---IV----N------N-S---------------------LSYTA-NCIRKA-V----------EGF-S-E--TYYSKVIA------------------FAQ------T----H---------E--------------------N------P----------------------------LVMN-------VN----WDD---------------SE-G--------CD-VCVSSWVR----F-N---FM-N-L-DF------G------SG--------NPTFC---SPGKN-PY------------------DGA---I-RI------------------L-----------------P------T--DK-----G-----------N-----G---H----I-NIFL-----
>Pp3c16_22890V3.1.p
------------------------N-----VQ--------LD--------D-PVY-----------V------------KPA------E-------------------------------------------------P------C----------------------------E----------------------NT---SP-------------------------FF------------------------------------------------------------LTN-------------I-D------------------------------QM---------------------LA------------F--TV-ETH---------YFY-A--------------------------------------S------N-----P---------------EK--------------------------------------SS-------D----TV-A-DTLKEALSKLLVH-YDF----------------------------------------------------------------------LAGRV-R-------------L---N-E--Q-------------L-M----------------------------------------R----------------------ME---------I----------DR-N---Y-----------------------A----GAQF-------------------ST-A-TC-D-L-T-LA-E---L------------------G--D----------------------VS------V-PNP-----------LFRK---F-----------------------------------VP-------Q----------------------AH-K----A-----T---T---I-----A------D---I--PL------------------------------MMIQVTTF-K-CG------------------GHCVGFG-----MSHLVWDGHG-VVEFLFNL-MS-----------VA---Q-G------G---------------------P---------------------------------------------------------L-----IF------------Q---------PK-------------P-------------------------------------------------ER-E-M--F-K----------A----------------------------------R-----------D-----------P-------------------------------------------------------------------P------------------------------------------TP---------------TF-------------------------D-------H-------------------------------------------------------------P--E-Y-L-----------------R------LD---------------------------E-----------L------P-----------------------------------------PSLS-GA-FTTP---------------------------DVVDSGFEG--------------------------------------------------------------------------------------------------------------------------------------------------------------------I-S----A-S--------S-K----HI-TKIVSFS----AEDLAILK-------RRA---------------------------------M----ED------------------------------------------------------------------------------------------------G-K--------------L-----------------------------------------S---K----------VSTFDALSGHVWQARIKAI-------------------D---------A---------------------K------P----------T--------D--------V-A-------QLQYAVDIR-----DR----L------D--------------------P---------P-------L-P----KGFVGNAIYSA-CA----R-----AT-CEE---VR----S------G-S---------------------LSFCV-EQVQKA-N----------ERV-T-N--DFIRSGID------------------WWE------V----Y---------R--------------------G------I---------------------------------------P-----------------------AV-P--------SG-IFISSWQK----M-P---FY-S-I-DL------G------WG--------KPMYA---GPAVS-PM------------------VEF---V-VF------------------L-----------------P------T--PE-----Q-----------Q---------G----L-NVIL-----
>Pp3c21_8270V3.1.p
------------------------R-----II--------SS--------K-TSI-----------V------------YLE------F-------------------------------------------------P------A----------------------------E----------------------L----HV-------------------------LS------------------------------------------------------------CSI-------------C-D------------------------------NF-------------------V-RP------------T--HV-RTL---------YLY-R--------------------------------------E------T-----S---------------PG--------------------------------------AN-------E----HV-T-TRLKAALAKLLVV-FYP----------------------------------------------------------------------MAGRV-R-------------R---A-E--G-------------NIG---------------------------------------------------------------YE---------I----------HC-N---N-----------------------K----GVVW-------------------VD-A-EV-D-G-T-ID-D---F------------------E--N----------------------FQ--------PNY-----------VFNK---L----------------------------------LVP-------T----------------------VD-Y----S-----V---S---I-----E------F---Q--PV------------------------------QIIQITKF-Q-CG------------------GFALGMA-----NHHTVADGIS-AHNFMASW-TE-----------LV---R-G------E---------------------Q---------------------------------------------------------I-----SQ------------L---------PN-------------Y-------------------------------------------------DH-H-L--L-S----------S----------------------------------M-----------G-----------R-------------------------------------------------------------------A------------------------------------------KP---------------DT-------------------------C-------P-------------------------------------------------------------R--E-L-R-----------------------LRP---------------------------K-----------V------M----------------------------------------------EP---------------------------------------------------------------------------------------------------------------------------------------------------------------------------------------------------------------P----P-T--------R-K----MV-ERLFTFT----PEMLKKIK-------AEA---------------------------------L----GD------------------------------------------------------------------------------------------------G-S--------------L-----------------------------------------G---S----------FTTFESLSAHLFRAVIRAK-------------------G---------C---------------------A------D----------S--------E--------E-A-------RFFTTMDAR-----KR----I------K--------------------P---------N-------L-P----EGYFGNAIIFT-CM----P-----AK-VCD---IL----E------K-P---------------------LSFSA-QLVRES-V----------VKM-T-D--EYVKSSWA------------------WCE------A----Q---------E--------------------H------L----------------------------TMSS-------IN----------------------LM-G--------ND-ISSAGWFR----M-P---FY-D-T-DF------G------FG--------KPVFA---GPADN-PY------------------NGC---I-LM------------------L-----------------P------S--HI-----G-----------P-----K---A----I-NVFM-----
>Pp3c22_3160V3.1.p
------------------------K-----IE--------RG--------L-PRL-----------V------------KPA------D-------------------------------------------------R------S-------------------------N-AV----------------------P----KV-------------------------VP------------------------------------------------------------LSS-------------S-D------------------------------LV-------------------V-AR------------V--HV-GVI---------YAY-K--------------------------------------A------S-----K---------------GV--------------------------------------SF-------D----HV-V-QVLEGALGRVLTE-YRE----------------------------------------------------------------------WAGRL-M-------------I---D----E-------------T-G----------------------------------------R----------------------PA---------I----------EL-N---D-----------------------D----GVVF-------------------VE-A-VA-D-G-C-LQ-D---V------------------F--P----------------------FD--------PSP-----------LLQS---M-----------------------------------VP-------P----------------------------------------S---R-----G------V---P--EL------------------------------LLVQVTKF-K-CG------------------GLTLGVA-----RYHQVADGTG-ASQFMNAW-AS-----------AC---K-G------L---------------------P---------------------------------------------------------L-----SS----------------------IR-------------H-------------------------------------------------DR-A-A--L-M----------P----------------------------------R-----------D-----------Q-------------------------------------------------------------------P------------------------------------------TP---------------TF-------------------------D-------H-------------------------------------------------------------I--E-Y-V-----------------IP-----LP---------------------------------------K------P-------------------------------------------DA-EV-------------------------------------------------------------------------------------------------------------------------------------------------------------------------------------------------------------T-S----N-N--------R-P----VA-TKKIRFS----FDMVKKIQ-------SKA---------------------------------V----KEN-----------------------------------------------------------------------------------------------D-ER-------------GF----------------------------------------P---T----------YSTFESLTGHLWRCITKAR-------------------G---------L---------------------S------G----------D--------I--------E-T-------RTTIICDVR-----RR----L------T--------------------P---------S-------I-S----EDYYGNAIFRS-CA----R-----TL-VTQ---LT----E------E-P---------------------LSYAA-GVVHAS-I----------KRL-D-N--DYIRSAID------------------YIE------H----R---------R--------------------Q------N-------------------------T--ASFG-------RP----LST---------------VL-S--------PD-LKVTSWLQ----M-P---LY-K-L-DF------G------WG--------TPVYA---GPSYV-PF------------------EGL---I-IL------------------N-----------------T------S--HT-----Q-----------D-----G---S----V-DAIL-----
>Pp3c22_4140V3.1.p
------------------------K-----IE--------RG--------L-PRL-----------V------------KPA------D-------------------------------------------------R------S-------------------------N-AV----------------------P----KV-------------------------VP------------------------------------------------------------LSS-------------S-D------------------------------LV-------------------V-PR------------L--HV-GVI---------FAY-K--------------------------------------A------S-----K---------------GV--------------------------------------SF-------D----HV-V-QVLEGALGRVLTE-YRE----------------------------------------------------------------------WAGRL-V-------------I---D----E-------------T-G----------------------------------------R----------------------PA---------I----------EL-N---D-----------------------D----GVVF-------------------VE-A-VA-D-G-C-LQ-D---V------------------F--P----------------------FD--------PSP-----------LLQS---M-----------------------------------VP-------P----------------------------------------S---R-----G------V---P--EL------------------------------LLVQVTKF-K-CG------------------GLTLGVA-----RYHQVADGTG-ASQFMNAW-AS-----------AC---K-G------L---------------------P---------------------------------------------------------L-----SS----------------------IR-------------H-------------------------------------------------DR-A-A--L-M----------P----------------------------------R-----------D-----------Q-------------------------------------------------------------------P------------------------------------------TP---------------TF-------------------------D-------H-------------------------------------------------------------I--E-Y-V-----------------IP-----LP---------------------------------------K------P-------------------------------------------DA-EV-------------------------------------------------------------------------------------------------------------------------------------------------------------------------------------------------------------T-S----N-N--------R-P----VA-TKKIRFS----FDMVKKIK-------SKA---------------------------------V----KEN-----------------------------------------------------------------------------------------------D-ER-------------GF----------------------------------------P---T----------YSTFESLTGHLWRCITKAR-------------------G---------L---------------------S------G----------D--------I--------E-T-------RTTIFCDVR-----RR----L------T--------------------P---------S-------I-S----EDYYGNAIFHS-CA----R-----TF-VTQ---LT----E------E-P---------------------LSYAA-GVVHAS-I----------KRL-D-N--DYIRSAID------------------YIE------H----R---------R--------------------Q------N-------------------------T--ASFG-------RT----LST---------------VL-S--------PD-LKVTSWLQ----M-P---LY-K-L-DF------G------WG--------TPVYA---GPAHV-PF------------------EGL---I-VL------------------N-----------------A------S--HT-----Q-----------D-----G---S----V-DAIL-----
>Pp3c24_11730V3.1.p
------------------------T-----VQ--------VH--------D-VKV-----------L------------NPI------E-------------------------------------------------P------T----------------------------E----------------------K----AT-------------------------LY------------------------------------------------------------LSN-------------I-D------------------------------LL---------------------LV------------Q--PI-DTF---------FVY-A--------------------------------------P------N-----E---------------ER--------------------------------------DT-------E----SL-F-AVLEEAFLKLLVP-YHF----------------------------------------------------------------------MAGRI-E-----------------E-S--E-------------E-G----------------------------------------R----------------------LQ---------L----------KC-N---R-----------------------A----GAGF-------------------VT-A-SS-P-Q-T-LA-D---I------------------G--D----------------------LR------V-MNP-----------DFRK---L-----------------------------------MP-------A----------------------PK-G----V-----Q---G--VM-----N------D---E--FL------------------------------LRVQVTRF-R-CG------------------GFTVGFR-----MNHAMCDGVS-TTLLFRSF-CA-----------LA---R-G------E---------------------A---------------------------------------------------------L-----TT------------F---------PD-------------P-------------------------------------------------DR-T-I--L-A----------P----------------------------------R-----------E-----------P-------------------------------------------------------------------P------------------------------------------TP---------------EF-------------------------P-------H-------------------------------------------------------------S--E-C-F-----------------K------LS---------------------------E-----------L------P-------------------------------------------SV-IA-HKTP----------------------------------------------------------------------------------------------------------------------------------------------------------------------------------------------------------A----L-G--------P-E----YT-TKHIPLS----QIEIETLK-------AIT---------------------------------M----AD------------------------------------------------------------------------------------------------G-N--------------I-----------------------------------------T---K----------CSSFEAVIAHFWRSRTRCL-------------------D---------F---------------------A------P----------E--------E--------I-S-------NILIAVDFR-----TR----I------Q--------------------P---------P-------I-P----PTFCGNSIISA-HV----S-----AP-AGE---IL----Q------E-P---------------------LSFCV-DKIQQA-V----------ARI-N-E--RYVRSAID------------------WLQ------I----H---------K--------------------G------L---------------------------------------PA---------------------VRT-T--------KD-CLVSAWWK----I-P---FY-E-H-DY------G------WG--------KPVHS---GPPFP-GT------------------SEY---V-LI------------------V-----------------T------D--PA-----E-----------D-----G---G----L-LLLV-----
>Pp3c27_3130V3.1.p
--------------------LQGKS-----LE--------HV--------Q-TSF-----------V------------APS------S-------------------------------------------------A------T----------------------------PS--------------------EN----EW-------------------------LL------------------------------------------------------------LGK-------------L-D------------------------------YL-------------------W-VQ------------Y--YT-PII---------CSF-P--------------------------------------A------S-----Q---------------FGFG------------------------------------SA-------A----AV-V-ERLRGSLADALVL-FYP----------------------------------------------------------------------LAGRV-V-------------T--------S-------------D-G----------------------------------------P----------------------PR---------I----------RC-N---D-----------------------A----GAVF-------------------TE-A-SV-D-V-E-LV-D---L------------------K-MD---------------------DFQ--------PQP-----------LLSG---M-----------------------------------AA-------AGFK--------------YYPA-LP------------T--VE---------G------G---L--PA------------------------------LVVQVTHF-K-CG------------------GITLAVN-----WAHGVADGRS-GLHFMKSW-SE-----------IG---R-G------M---------------------E---------------------------------------------------------V-----SL------------L---------PY-------------H-------------------------------------------------RR-D-L--I-Q----------P----------------------------------R-----------N-----------P-------------------------------------------------------------------PVS---------------------------------------TNPFKPVTVSP---GAEIAL-------------------------SNTTTENGNS-----------------------------------------------------------DS-KE---------------------------SVA------------------------N--SG----------IGS---EA-----------------------------------------RGSG-RT-STAEE----------------------------------------------------------------------------------------------------------------T----------------------------------------------------------------------------------------K----K-K--------S-H----IT-PKAIELT----KNDIASLK-------THA---------------------------------L----EQ------------------------------------------------------------------------------------------------N-P--------------S-----------------------------------------M---H----------LSRADCVSTHLWRTIIKAR-------------------N---------L---------------------P------G----------N--------A--------V-T-------RLWVHVEGR-----KM----L------N--------------------------------------L-P----PGYFGNVIGMM-TV----I-----TT-AKE---LR----D------N-P---------------------FASTA-KIIHSS-V----------GAI-T-G--EWFQDLVD------------------FVQ------L----M---------T--------------------P------G----------------------------ASLT-------GK----YAP---------------KP-A--------GE-VAVSYLIH----F-P---FY-E-L-DF------G------FG--------TPAHA---MRNTMGAW------------------DGL---N-FI------------------L-----------------P------S--SC-----G-----------P-----E---N----M-LLLA-----
>Pp3c27_3230V3.1.p
--------------------LRGKS-----LT--------VL--------S-KSL-----------V------------KPA------S-------------------------------------------------E------T----------------------------PS--------------------EK----RW-------------------------LA------------------------------------------------------------FSN-------------L-D------------------------------LE-------------------W-MP------------F--YT-PVL---------CAY-R--------------------------------------E------K-----P-------------------------------------------------------AG-------K----DV-G-DHLRESLRKALEL-FYP----------------------------------------------------------------------LAGRV-V-------------T---G-G----------------EQG---------------------------------------------------------------PG---------I----------DC-N---D-----------------------A----GAVF-------------------VE-A-SI-D-A-D-VD-E---V------------------Q-FN--------------------EDFQ--------PSF-----------ILTG---MEA------------------------------------------AGMG--------------GYPK-LP------------D---K---S-----S------G---R--PG------------------------------LIVQLTHF-R-CG------------------GITVAFN-----WAHPVADGYS-GLHFLKSW-AE-----------IA---R-G------K---------------------E---------------------------------------------------------V-----SL------------L---------PV-------------H-------------------------------------------------ER-H-L--V-K----------P----------------------------------R-----------N-----------P------------------------------------------------------------NVLSN--PFPGV------------------------------------PERP-----------DGNGDL-------------------------T-------H----------------------------------------------------------------D-L-------------------------HIK---------------------------DTG---------------------------------------------------------RNSGEEKKFIEGKAE--------------------------------------------------------------------------------------------------------------------------------------------------------------------------------------------------------E----K-E--------T-S----LI-VQVIEIS----GRDVGNLK-------REV---------------------------------E----NGVSV-----------------------------------------------------------------------------------------------A--------------M-----------------------------------------P---R----------LSRVSCVSAHLWRALVKAR-------------------N---------L---------------------P------G----------A--------D--------F-T-------RFWMLVEGR-----KK----F-------------------------------------S-------V-P----MGYFGNVLGSR-IA----T-----TT-VSD---LL----N------K-P---------------------LAFSA-HLIQAA-V----------QQA-T-K--DWYQDIVD------------------WME------A----K---------Q--------------------D------ME----------------------------------R---PG---------QV----------FGS-E--------HE-CGASWQNR----F-P---YY-E-L-DF------A------FG--------APLCA---MRNANGGW------------------NGF---V-IV------------------L-----------------P------S--NQ-----N-----------S-----E---N----Y-TAMV-----
>Pp3c27_8400V3.1.p
-----------------------DS-----VS--------VI--------S-RHT-----------V------------RCA------N-------------------------------------------------E------T----------------------------SW---------------------SALLDSP-------------------------FR------------------------------------------------------------LGP-------------F-D------------------------------HL-------------------VDPS------------I--PT-AVV---------FVY-E--------------------------------------Q------P-----T---------------STPDV--------------------------------------------E---LIP-V-ERLQRALTLLLDY-YPH----------------------------------------------------------------------LTGRL-Q-------------V---N-P--S-------------D-G----------------------------------------S----------------------RE---------I----------TC-L---G-----------------------T----GAEL-------------------YI-A-RC-S-E-R-LN-A---F------------------S--S-------------------PGLLS--------PGR-----------ILMS--NLPAAGNV---------------------------LLAP------FD-------------------------A----T----LE---G---V-----G------R---D--PI------------------------------FTVQHTRF-R-CG------------------GVALGVR-----LLHTVCDADG-FFQLMRDL-AE-----------LY---R-G------V---------------------R-SSEI-DGDSTS-------------------------------------------HFP-----SL------------AH--------PP-------------H-----------------------------------I--------------R-SCMSEL-S---GGNI---T-------------------------------LEERLA-------ALD----------FQ-------------------------------------------------------------------P-----------------------------------------------------------SLF---------------------------------------------------------------------------------------------------Y-V----------------ERS---ADVEG-----------------------GAAA-----------V-------------------------------------------------ASSTSS-VIPSF-----------------------------------------------------------------------------------------------------------------PP-------------------------------------------------------------------------------------------S-P--------P-P----VV-GRFLRFS----HRELNALK-------GHA---------------------------------T----DPNG--------------------------------------------------------------------------------------------STS-S--------------D-----------------------------------------S-------------WISTFDALSAHLYQRVYRARL------------------Q---------L------------------HAKD------S----------N--------QG-------ELSS-----PNFLTPVNLR-----NR----LG-----R--------------------D---------C-------L-P----SRYFPNALFCP-HI----T-----LS-HDV---LA----N------G-P---------------------LWQVA-RALHDL-T----------RTISTTSK-DELNQSLR------------------WIA------M----Q---------P--------------------D------K----------------------------KKIRQ-----------------GF----------QYG-N--------GS-LMVSQWNK----F-D---MY-AGT-VFE----VG-----------------PVLV---SPPFT-PVT---------------LIDGL---A-YF------------------L-----------------P------T--EEQ----GTAAA----AAGD----TG---A----I-DVSL-----
>Sacu_v1.1_s0002.g001000
------------------------L-----VK--------SS--------S-FET-----------V------------RPS------S-------------------------------------------------P------C----------------------------P----------------------G----GV-------------------------LE------------------------------------------------------------LSN-------------N-D------------------------------QI-------------------M-PR------------L--YT-SIL---------FFF-P--------------------------------------A------P-----S-----------------------------------------------------------------A--DDF-A-TSLKASLAEILDL-FYP----------------------------------------------------------------------CAGRY-R-------------E---L----E-------------N-G----------------------------------------K----------------------LQ---------V----------LC-N---D-----------------------A----GVHF-------------------HD-V-VV-D-A-R-MDLT---F------------------G--P--------------------H-FQ--------PHP-----------DFRL---L-----------------------------------VP-------P----------------------VD-A----T-----S---A---I-----S------D---V--PIFLAQIELFDAILFLENCFLVLALDKFYAGFFTLQISHF-Q-CG------------------GLCLGIR-----LHHSVADGFS-VSHFLRSW-AG-----------IC---R-E------K---------------------S-SA------------------------------------------------------N-----VV------------V---------PV-------------M-------------------------------------------------DR-S-C--L-K----------A----------------------------------R-----------Q-----------R-------------------------------------------------------------------P------------------------------------------CL---------------SA-------------------------E-------H-------------------------------------------------------------P--E-Y-Q-----------------TF-----MP---------------------------P-----------L------P-------------------------------------------TT-W--------------------------------------------------------------------------------------------------------------------------------------------------------------------------------------------------------------------------------P-A----MS-SKIFSFT----PASVEVLR-------TK---------------------------------------LP------------------------------------------------------------------------------------------------N-S--------------G-----------------------------------------D---R----------YTAFELIAAHLWCCVTQAR-------------------D---------L---------------------N------P----------L--------Q--------E-V-------RLGMAVDGR-----RR----F------D--------------------P---------P-------L-P----EE----------------------SK-ASD---LS----D------K-A---------------------LPHAV-KLIHDA-I----------CKV-T-D--AHMRSALD------------------WVE------S----Q---------G--------------------S------P----------------------------KSVV-------AS----------F------------C-R------PFID-LALTSWSK----F-P---FY-D-I-DF------G------WG--------KPSFV---RIPVS-AF------------------DGL---I-IL------------------L-----------------P------S--PL-----GVGH------VD--------------------------
>Sacu_v1.1_s0002.g001154
----------------------VQD-----IC--------VY--------S-RLT-----------I------------VPN------E-------------------------------------------------P------T----------------------------RT---------------------R----SV-------------------------CP------------------------------------------------------------LSY-------------L-D------------------------------HM---------------------MK------------KH-IV-KAT---------YFY-D--------------------------------------A------S-----F---------------IHDR---------------------------------------------F----KL-L-DTLRESLCKALSI-YPI----------------------------------------------------------------------FAGRL-Q-------------K---K-D----------------D-D----------------------------------------S----------------------WE---------V----------QC-N---D-----------------------A----GIRV-------------------YE-A-NC-S-F-T-LQ-E---F--------------------------------------------FT------ICENDH---------LLESK---L-----------------------------------TR------------------------------ME-I----N-----A---S---H-----T------I---T--PV------------------------------VTIQVTEF-S-CG------------------RLAIGLS-----WNHGIGDAMC-GAVFMKAW-GE-----------TF---R-M------A---------------------Q---------------------------------------------------------V-----VI------------P---------PF-------------F-------------------------------------------------HP-P-S--L-R----------P----------------------------------R-----------D-----------Q-------------------------------------------------------------------C------------------------------------------NL---------------QV-------------------------R----------------------------------------------------------------S----R--D-Y-Y-----------------------TNNFF-------------------------------------------------------------------------------------------HS-HGDDS--------------------------------------------------------------------------------------------------------------------------------------------------------------------------------------------------------------A-S--------Q-Q----FG-TITFRFS----HDSVEQII-------SEV---------------------------------Q----NGY-----C-------------------------------------------------------------------------------------------KY-------------------------------------------------------G---P----------PAPCDVISALLWTSILRAQ-------------------R---------R---------------------S------L----------S--------D--------E-A-------RLSLCLEFR-----KI----H------V--------------------P---------P-------L-P----YSYVGNAVHFA-GM----S-----QN-VGE---LV----K------Q-D---------------------LSYAS-SLINEC-G----------RMV-D-T--EEVRSVID------------------LVH------E----L---------E--------------------K------EG--------------------------FKEFRK----DPP----------------------FFY-S--------DG-LTIAVFDH----F-P---CY-D-A-VF------D------FG--------KPIHV---TYKIE-PL----------------RGEGQ---V-LV------------------L-----------------P------G--PE-----G-----------------KS--S---RI--AVV-----
>Sacu_v1.1_s0004.g002056
------------------------V-----VN--------IL--------S-SDL-----------V------------LPS------P-------------------------------------------------T------S----------------------------H----------------------P----PT-------------------------LS------------------------------------------------------------TSN-------------L-D------------------------------VI-------------------I-LN------------G--YI-NTV---------YFF-P--------------------------------------S------A-----T---------------TT--------------------------------------SD-------QY--HSD-V-LCLRHALSSALSI-FWP----------------------------------------------------------------------MAGRL-S-------------R---D-A--A-------------S-G----------------------------------------R----------------------LL---------I----------DC-N---D-----------------------A----GALF-------------------VH-A-SC-D-SCT-ID-T---I-----------------PGGRG----------------------YA--------PNP-----------SLLR---L-----------------------------------VP-------S----------------------IP-N----S-----T---D---L-----A------H---R--PL------------------------------FLAQVTRF-K-CG------------------GVAVGSA-----IEHRVADGQS-SIKFINTW-AA-----------LC---R-G------V---------------------P-F-M-----------------------------------------------------E-----AE------------T---------PT-------------F-------------------------------------------------DR-S-P--L-L----------A----------------------------------R-----------T-----------P-------------------------------------------------------------------P------------------------------------------TP---------------EF-------------------------V-------H-------------------------------------------------------------T--E-Y-L-----------------SL------P---------------------------F-----------H------P-------------------------------------------DY-VK-RK------------EEEEEEEEEEEGS---------------------------------------------------------------------------------------------------------------------------------------------------------NAAD--TVAVRKVE-----------------K-E--------E-E----VV-VEMVDIS----KDFIQRLK-------AAG---------------------------------T----GA------------------------------------------------------------------------------------------------V-A--------------FDE---------------------------------------K---P----------LTSHEMLAAHVWKCVCEAR-------------------K---------G---------------------EL---GGG----------E--------HG------ET-S-------RLIVAVDGR-----AR----L---------------------------H---------G-------V-P----RGYFGNVIFSS-VV----P-----AA-AAD---VA----A------A-P---------------------AHQTA-LRIRRS-F----------RQI-D-D--AYCRSAID------------------FLE------I----E---------P--------------------D------T----------------------------WRFV-------RG----AHT---W------------A-A--------PN-VGFTSWAQ----L-P---MY-E-C-DF------G------WG--------PPAHV---GPAHV-AW------------------DCR---A-FV------------------T-----------------R------P--PP---------------SAD-----A---DM--AF-RLII-----
>Sacu_v1.1_s0004.g002492
------------------------V-----VK--------IL--------S-SDM-----------V------------LPS------A-------------------------------------------------D------S-SS------------------------PPH---------------------P----PT-------------------------LW------------------------------------------------------------TSN-------------L-D------------------------------LV-------------------I-LN------------G--YI-KTI---------YIF-P--------------------------------------S------A-----A---------------AAS----------------------------------------------SF--DRD-I-RRLRLALSSALSI-FWP----------------------------------------------------------------------MAGRL-A-------------H---D----A-------------N-D----------------------------------------R----------------------LQ---------I----------EC-N---D-----------------------A----GALF-------------------LY-A-SC-D-SST-ID-S---L-----------------PG--G----------------------LT--------PNP-----------NLLH---L-----------------------------------VP-------S----------------------LP-P----S-----N---D---L-----S------S---L--PL------------------------------LLVQVTKF-K-CG------------------GVAVGVG-----IEHHVADGKS-AVKFLNAW-AA-----------IS---R-G------V---------------------P---------------------------------------------------------F-----KE------------Q---------VN-------------F-------------------------------------------------DR-S-C--L-Q----------A----------------------------------R-----------T-----------P-------------------------------------------------------------------P------------------------------------------TP---------------EF-------------------------V-------H-------------------------------------------------------------D--E-Y-L-----------------SL----PLP----------------------------------------------P-------------------------------------------NY-AE-LK------------QKKRKEANGKSGSPPNGAEQNGHVKRKLHSLANGRAAEKGGT-PETNG-HVSLANDGK-----------------------VVENGHRTTALEEGAGQ---------------------------------NGHHPAVDGGEGAVENGFKEGCVMGNNGHAGIEAATAEE--KNGVKAAE--------EEK-G----K-E--------D-E----VV-VQMVDIS----KEFVLRLK-------QAG---------------------------------A----GLV-----------------------------------------------------------------------------------------------G-L--------------E-----------------------------------------K---P----------LTSHEMLAAQVWKSVCEAR-------------------K---------G---------------------E------G----------E--------EA-------T-S-------RLIVAVDGR-----SR----M------R------------------------------G-------L-P----EGYFGNVIFTS-VA----S-----GL-ASQ---VA----S------S-P---------------------ASDTA-LLVRRA-L----------RKL-D-D--PYCRSALD------------------FLE------L----E---------P--------------------D------T----------------------------WRFV-------KG----AHT---W------------A-A--------PN-VGFTSWAQ----L-P---MY-D-C-DF------G------WG--------MPSHV---GPAHV-GW------------------DGL---A-YV------------------T-----------------N------P--PP-----S---------SAA----AG----V--VL-RLII-----
>Sacu_v1.1_s0010.g004618
------------------------T-----IR--------ID--------S-SSL-----------V------------PPS------R-------------------------------------------------A------T----------------------------P----------------------R----RL-------------------------IR------------------------------------------------------------NSN-------------I-D------------------------------LV-------------------I-PR------------I--HT-PSV---------YFF-R--------------------------------------R------T-----A---------------DN--------------------------------------DS-------S---FFC-S-HRLRRSLSDALVA-FYP----------------------------------------------------------------------MAGRL-R-------------P---R-N--D-------------R-G----------------------------------------R----------------------VD---------I----------DC-N---A-----------------------N----GVLF-------------------VQ-A-TALEGC-S-MD-D---F------------------R--DG-------------------DYFT--------PTL-----------RMRR---L-----------------------------------IP-------N----------------------VD-H----I---------P---L-----D------D---L--PL------------------------------LILQVTFF-G-CG------------------GVALGVG-----VQHHVADGIA-SLAFINYW-AK-----------LN---A-S------P---------------------D-S-AS------------------------------------------------I-VPP-----QP------------L---------PF-------------F-------------------------------------------------DR-S-L--L-N----------A----------------------------------R-----------D-----------P-------------------------------------------------------------------P------------------------------------------TP---------------IF-------------------------D-------H-------------------------------------------------------------V--E-Y-Q-----------------PP------P---------------------------S-----------L------LLP-------------------------------------SFTASE-SP-LRSHH-----------------------HRHSFSSASEKPRFP-------------PPQTEA------------------------------------------------------Y----------------------------------------------------WKQEEEEVVALAPPL-----------------ASPL-T----S-S--------T-E----IA-SDLFVFT----GEQLERLK-------RIA---------------------------------S----AG------------------------------------------------------------------------------------------------G-S--------------E------DPATIAEGTEARK----------------------G---H----------LTSYEVLSAHVWRCVCAAR-------------------G---------L---------------------A------G----------E--------Q--------E-S-------KLYIATDGR-----RR----L------R--------------------P---------P-------L-P----EGYFGNAIFTA-TP----M-----RK-VGE---ITG---A------R-G---------------------LGETA-MAIKAA-L----------ERM-K-D--DYLRSAID------------------YLE------G----Q---------P--------------------S------L----------------------------AALA-------RG----AHT---F------------R-S--------PN-LGITSWVR----L-P---TY-D-A-NF------G------WG--------APVWM---GPAGV-PF------------------EGL---A-YL------------------L-----------------P------P--PP-----APPS--------S----AA---S------KMML--LSI
>Sacu_v1.1_s0017.g007052
L--------------------------ALALT--------VE--------E-TSF-----------V------------APA-----AS-------------------------------------------------A---IARTSSNS------TTAA----------AAAGETM---------------LSVDGH----HP-------------------------IL------------------------------------------------------------LSS-------------L-D------------------------------LL-------------------Y-LH------------SP-PH-RRL---------LFY-T--------------------------------------A------P-----P---------------PSPPGEV---------------------------DSGVDHDYSNWQRQQA----RI-V-DRLKSSLAKALRH-FYP----------------------------------------------------------------------LAGKL-KLI-----------R---D-R----------------D-GAAAGDDG------------Q------------------KKRS--------------DYSYSYAIA---------T----------EC-R---R-----------------------R----GVPF-------------------VV-C-AA-S-G-P-LR-P---F------------------A-LT---------------------GFC--------PRP-----------FFYQ---L-----------------------------------AP-------R-LH------------------SWR-N---PP-----V---Q---S-----A------A---P--PL------------------------------LSIQVTKF-A-CG------------------GIAVGFA-----NQSCVADGHS-MWRFMNWW-AQ-----------LS---R-R------G---------------------H-Q-------------------------------------------------------------TMQMDDDEGDLQLQP---------PC-------------H-------------------------------------------------NR-R-V--F-T----------V----------------------------------N-----------D-------------------------------------------------------------------------------------------------------------------------------------------AV------------------------VDT---RQQH---HS--------------------------------------------------------S--E-V-A--------------------------------------------------------------------------------------------------------------------------QTNTED---------------------------------------------------------------------------------------------------------------------------------------------------------------------------------------------------------C---R-Q--------E-P----LV-ERLFRYN----DAAIAALV-------KRA---------------------------------G----MHPR------------------------------------------------------------------------------------------------M--------------L-----------------------------------------R---E----------FNTYEVVCAHLWKQATRAKW-----------RYIL---D---------VDG------------------SSADTAAVS----------E--------E--------R-V-------CVHVMGDMR-----FR----V------V--------------------P---------P-------L-P----ASFFGNGAMTA-VA----S-----AT-RQD---IA----E------E-P---------------------LSSTA-FRIHEA-C----------KAC-N-E--GNLWAKLRTVSSGLAMQEDEVAENVDITE------K----R---------R--------------------SC-------------------------------------------------------------------SVAT-T--------SS-MRIVGSHK----Y-D---VY-G-V-DF------G------WG--------RPAAV---RTAWD-AE---------------MDVNGR---V-VL------------------F-----------------P------E--SG-----G-----------G-----G---G----I-EACL-----
>Sacu_v1.1_s0026.g009456
------------------------N-----VE--------RR--------A-PRI-----------V------------VPA------A-------------------------------------------------P-----PS--------------------------PTE----------------------V----TL-------------------------VE------------------------------------------------------------LSS-------------S-D------------------------------LA-------------------V-PK------------V--HV-EVL---------YAF-E--------------------------------------G------P----------------------------------------------------------------------G---CPA-T-CQLEQGLRVALCQ-YRE----------------------------------------------------------------------WAGRI-V-------------V---E----G-------------G-GDAAGDGSEKQGGDRAKTSAIGGAVMGSCGDGGGRTGPRRRR----------------------PC---------I----------LL-D---D----------------------SA----GVYL-------------------VE-A-AA-D-F-P-LL-S---L------------------T--P----------------------FN--------PSP-----------LLLR---L-----------------------------------IP-------L----------------------------------------H---R-----S------S---P--HL------------------------------LLAQVTRF-S-CG------------------GWTLGIA-----RHHQVADGEA-ASQFMQAW-SR-----------AV---R-S------IIG------------SCDI---P-Q-----------------------------------------------------TVA-----AA------------P---------PL-------------H-------------------------------------------------DR-A-A--M-M----------P----------------------------------R-----------N-----------P-------------------------------------------------------------------P------------------------------------------LP---------------TF-------------------------D-------H-------------------------------------------------------------L--E-Y-A-----------------AK-----SP---------------------------P------------------P-------------------------------------------DS-SA------------------------------------------------------------------------------------------------------------------------------------------------------------------------------------------------------------IT-P----P-E--------D-E----LV-VSKFHFS----LDSLRRIK-------AAA---------------------------------A----EGG-----------------------------------------------------------------------------------------------G-G--------------G-----------------------------------------T---T----------YSTFVSLVAHLWRCITIAR-------------------G---------L---------------------EDL----D----------E--------A--------S-T-------RALVAVNVR-----KR----I------D--------------------P---------P-------L-P----EGFFGNAMITA-CA----S-----VA-TRE---LA----K------K-P---------------------LWYAA-GLIQQA-I----------RRA-S-GP-EYVRSALD------------------MVE------V----V---------RMRRESGTSSNKAGSGGNSSGS------NSTTIATSGCGTGGTNGEEEHIGGGGE--EHIG-------RT----NKT---------------VL-S--------PD-LSVTSWVT----L-P---LY-D-L-DF------G------NG--------KPLFA---GNPYI-PF------------------EGL---L-IL------------------L-----------------P------S--SE-----R-----------D-----G---S----I-DVVL-----
>Sacu_v1.1_s0026.g009532
------------------------------IQ--------RG--------T-PRL-----------V------------LPA------SV------------------------------------------------P------S----------------------------PA--------------------SP----ST-------------------------VP------------------------------------------------------------LSS-------------S-D------------------------------TS-------------------M-PV------------V--HL-EAL---------YAF-A--------------------------------------G------A-----P---------------HS-----------------------------------------------T----PI-S-VRLEQGLRLVLCH-YRE----------------------------------------------------------------------WAGRI-V-------------Y---L----P-------------K-SATTVD-------------------------------VRRFR----------------------PV---------I----------LL-D---D-----------------------S----GVYF-------------------VE-A-IA-D-F-P-LL-Q---L------------------S--P----------------------------------------------SIRR---L--------------------------------------------H----------------------CN-S----S-----S---H---L-----T------D---D--PT---------------------------------TSSSS-S-CG------------------GWTLGIA-----WDHHVADGEALLGQFMNEW-RR-----------AV---K-G------L---------------------P---------------------------------------------------------A-----QV------------V---------PL-------------H-------------------------------------------------HR-T-A--M-M----------P----------------------------------R-----------D-----------P-------------------------------------------------------------------P------------------------------------------RP---------------QF-------------------------H-------H-------------------------------------------------------------I--E-F-D-----------------FP------P---------------------------PH----------L--------------------------------------------------NT------------------------------------------------------------------------------------------------------------------------------------------------------------------------------------------------------------------S----N-S--------S-I----MA-VDKFHFS----LKLLNRIK-------AAA---------------------------------A----AA------------------------------------------------------------------------------------------------D-G--------------R-----------------------------------------N---I----------YSTFVSLTAYLWRCITEAR-------------------G---------L-----MNSTNAD--------GN------R----------S--------M--------E-T-------RALLVANLR-----KR----N------D--------------------P---------P-------L-P----KAFFGNSVSFA-CT----H-----TT-ARS---LP----N------R-P---------------------LSLVA-QSIQSA-I----------MSP-S-NS-DYIRSALD------------------AME------I----G---------R--------------------R------N-------------------------LKEERIN-------WT----DTK---------------VL-A--------PD-IGVTTWVT----L-P---LY-E-L-DF------G------YG--------TPVFA---RWPNI-YI------------------EGF---M-VL------------------N-----------------R------A--PE-----R-----------D-----G---S----I-DVVL-----
>Sacu_v1.1_s0026.g009614
------------------------A-----VK--------IR--------E-TSL-----------V------------KPA------E-------------------------------------------------E------R----------------------------E----------------------K----EA-------------------------YF------------------------------------------------------------LSN-------------L-D------------------------------QN---------------------IA------------V--TV-RTA---------YIF-E--------------------------------------A------------------------------------------------------------------KEGM-------K----EP-G-KVLKEALEKVLVH-YYP----------------------------------------------------------------------LAGRH-G-------------I---S-P----------------E-G----------------------------------------K----------------------LN---------V----------EY-S---G-----------------------Q----GVVF-------------------VE-A-EA-S-G-S-VY-E---L------------------G--D----------------------LT------K-PDP----------ERLAI---L-----------------------------------TY-------H----------------------PP-G----A-----K---T---I-----L------D---V--PV------------------------------VAAQVTTF-E-CG------------------GFVLGLA-----MSHCIFDGIG-AMEFVNSW-AE-----------TA---R-G------L---------------------P---------------------------------------------------------L-----TV------------P---------PF-------------L-------------------------------------------------DR-S-I--L-K----------S----------------------------------R-----------S-----------P-------------------------------------------------------------------P------------------------------------------QI---------------RY-------------------------P-------H-------------------------------------------------------------T--E-F-S-----------------E------IE---------------------------D-----------L------S-------------------------------------------AL-QD-------------------------------------------------------------------------------------------------------------------------------------------------------------------------------------------------------------L-S----L-D-------AS-N----MA-YRSFCFS----PENLERLK-------KKA---------------------------------L----AD------------------------------------------------------------------------------------------------G-V--------------L-----------------------------------------S---K----------CTTFEALSGLVWKARSAAM-------------------E---------M---------------------K------P----------E--------Q--------K-T-------KLMFAVDGR-----SK----F------A--------------------P---------P-------L-P----KGYMGNGIVLT-FA----L-----AE-AGE---LA----G------N-P---------------------LSYSV-KLVQEA-I----------ALV-T-D--DYMRSAID------------------FFE------A----T---------R--------------------A------R---------------------------------------P-----------------------SL-A--------AS-LIITTWSR----L-S---FH-T-T-DF------G------WG--------EPLHS---GPVTL-PE------------------KEV---V-LF------------------L-----------------S------H--GK-----A-----------R-----K---S----I-NVLL-----
>Sacu_v1.1_s0041.g012600
----------------------VQQ-----IN--------VH--------S-RLT-----------V------------VPH------K-------------------------------------------------P------T----------------------------PA---------------------K----KT-------------------------HP------------------------------------------------------------LSY-------------L-D------------------------------HM---------------------MK------------LH-TV-KTV---------FYY-N--------------------------------------T------S-----S---------------VQDR---------------------------------------------S----KV-L-DGLKDSLCRALSI-YPL----------------------------------------------------------------------FAGRL-Q-------------K---R-D----------------D-G----------------------------------------T----------------------WE---------V----------KC-N---D-----------------------A----GVRI-------------------YE-A-NC-A-I-T-LQ-E---F--------------------------------------------FT------QCRTDH---------RLESE---L-----------------------------------SR------------------------------TE-I----N-----A---D---H-----T------I---T--PV------------------------------AVIQFTEF-S-CG------------------NIAIGLS-----WAHGIGDPLC-GTLLMKAW-GE-----------TH---R-A------A---------------------Q---------------------------------------------------------I-----LH------------P---------PF-------------F-------------------------------------------------HP-P-S--L-K----------P----------------------------------R-----------D-----------K-------------------------------------------------------------------S------------------------------------------NL---------------EV-------------------------R----------------------------------------------------------------S----R--D-Y-Y-----------------------ATAF-----------------------------------------------------------------------------------------------LNDGI-------------------------GDED----------------------------------------------------------------------------------------------------------------------------------------------------------------------------V----P-R--------K-Q----FG-TVTLSFS----SDAVEQII-------EEV---------------------------------K----NGK-----Y-------------------------------------------------------------------------------------------TF-------------------------------------------------------G---P----------PSPSDVISALLWTAVLRAQ-------------------G---------K---------------------S------E----------T--------E--------Q-A-------KLSLCLEFR-----KI----H------L--------------------P---------P-------L-P----YGYVGNAVHFA-GI----T-----CN-VGE---LL----S------Q-D---------------------LSYPA-SLINEN-G----------GMV-D-T--EEVRSVID------------------MVK------E----L---------E--------------------T------QG---------------------------KELRS----KPP----------------------LFY-S--------DG-LTIAIYDH----F-M---CY-D-V-VF------D------FG--------KPVKV---EYKIE-PF----------------QGDGQ---L-LV------------------L-----------------P------G--PD-----G-----------------KS--S---RI--VMV-----
>Sacu_v1.1_s0063.g015741
------------------------------VRPP------PT--------S-AVF-----------V------------SPS------E-------------------------------------------------P------T----------------------------PH--------------------------DV-------------------------LP------------------------------------------------------------LTHG--------------T------------------------------VM---------------------AG------------LTTLISSHA---------LVF-R--------------------------------------P-----HT-----A---------------DGGDI--------------------------------------------Q----AA-A-EIIKSGLAQVLVP-YYP----------------------------------------------------------------------LAGRI-A-------------Q---T-Q----------------H-G---------------------------------------------------------------WE---------V----------RC-D---G-----------------------R----GAVF-------------------IV-T-AT-P-H------D---V---------------LPSLPPEG-----------------------------K-PVE------------------------------------------------------SP------YK-------------------PSPPP-P----V-----S---Q---I-----T------A---A--PA------------------------------LVVHITELGN-DD------------------GFILGVR-----VCNAVCDASG-LIHFLSGW-AE-----------MA---R-G------E---------------------R-Q-------------------------------------------------------V-----SV------------A---------PH-------------W-------------------------------------------------D--A-V--VAARAVHPH-PSHPQQAA---------------------------LTSRTN---------N-----------PH------------------------------------------------------------PVAY--P------------------------------------------AEAEHD------YVRIDAI-------------------------D----AQTS-------------------------------------------------------------G--D-F-A----------------AKKQ--IHLP------------------------SLGEP----------L----------------------------------------------------------------------------------------------------------------------------------------------------------------------------------------------------------------------------------------------------------------------L----P-P--------S-P----VV-AVRLDLPLHVLEAMVRGMR-------SNT---------------------------------------------------------------------------------------------------------------------------------------------------------G-----------------------------------------S---L----------CTTSQILAAHVWRERVRAL-------------------Q---------I---------------------P------L----------S--------A--------Q-T-------RLFFVSGERGVDATSK--------------------------------P-----------------L------MGYYGAFKFNC-VA----A-----AN-AGD---LL----E------M-P---------------------LEWAA-DLVRKA-Q----------DSL-T-R--AAFEACVE------------------EFK------L----H---------H--------------------SV----------------------------------AGLEGQ-RRRLPP-------------------------A--------EV-LLFTELPR-VEAL-GR-----Q-L-DI------GEN--VG----------RPHLA---HQ------------------------------ADQL-----------------QF-----------------PTSINIAA-------V-GLP---------D-----SAAAAHP-AV-HIFF-----
>Sacu_v1.1_s0114.g020936
--------------------EEVIS-----VR--------IE--------S-RNT-----------V------------LPW------E-------------------------------------------------R------S----------------------------SH------------------EEGS----TT-------------------------LF------------------------------------------------------------LSC-------------L-D------------------------------LV-------------------W-QD------------MH-YN-RRL---------LFY-D--------------------------------------A------T-----E---------------NADP---------------------------------------------A----AM-V-ELLRRSLSHALVL-YYP----------------------------------------------------------------------WAGRL-L------------RP---P-S----------------A-T----------------------------------------R----------------------TA---------I----------IC-N---D-----------------------A----GVEF-------------------VS-A-SS-T-Q-P-LS-S---L------------------R-PH---------------------AFQ--------IRP-----------IFQL---L-----------------------------------CP-------DL---------------------IL-H---AS-----S---T---A-----D------D---L--PL------------------------------LSVQVTAF-S-DG------------------GLALGVC-----HSHVVADGQA-LWNFMVHW-AA-----------CA---R-HLLHHNTAVM-------------------A--------------------------------------------------------DL-----LD------------Q---------PC-------------N-------------------------------------------------DR-E-L--L-A---------LP----------------------------------------------N-----------PS------------------------------------------------------------------P-----------------------------------------------------------AL-------------------------A-----KTNFVN----------------------------------------------------------F--D-M-T-----------------EP-----DPT-----------------------AAVDGIRE-----------------------------------------NGDGGGAHGEANGKTVNDSAVN-HVTED---------------------------------------------------------------------------------------------------------------------------------------------------------------------------------------------------------G----E-E--------A-Q----LV-QCVLELP----PEAVVALK-------KEA---------------------------------G-----------------------------------------------------------------------------------------------------------------------------------------------------------------G---S----------YTSYEAMCAHFWQRVAVAR-------------------S---------P---------------------E------G----------E-----IDGQ--------L-T-------TFAVMANVR-----SR----V------K--------------------P--------KP-------L-P----SAYFGNAVMFG-EV----G-----AT-VGE---LR----R------E-T---------------------LEQVA-ARIHEA-V----------ENA-T-RL-DAVAGFMH------------------WLE------L----H---------D-------------------------------------------------------CRAFPR----FQPA--------------------GVGV-A--------AN-MSVASSPR----F-P---AY-A-V-DF------G------WG--------RPVAV---RAVKC--------------------GAGE---M-VL------------------F-----------------G------G--RP-----GA----------E---------DM---V-EICV-----
>Sacu_v1.1_s0123.g021493
---------------------------LVIIRK-----------------A-PKN-----------V------------IPS------V-------------------------------------------------Q------T----------------------------P----------------------N----TV-------------------------IR------------------------------------------------------------IPT------------K--N------------------------------VG---------------------VG------------YGSVLTSHL---------LLF-N--------------------------------------P------SRQ-SID---------------VGVAN--------------------------------------------Q----FI-TPHKLELSLRKVLVT-YYP----------------------------------------------------------------------FAGRL-Y-------------P---S-S--S-------------H-E----------------------------------------H----------------------LE---------L----------VS-N---S-----------------------K----GVIY-------------------VE-A-QA-N-I-S-LL-E---L------------------KKLD------------------------------K--------------VIWSD---F--------------------------------------------Q-------------------YDFAS------------Q---S---S-----S------E---I--PP------------------------------LVIQVTTL-T-CG------------------AFVVSIK-----MLQALCDSAG-ILHFLHAW-SE-----------LT---K-Y------EL--------------------E-N-------------------------------------------------------H-----AL-M--------IAT---------PI-------------W-------------------------------------------------G--G-I--I------------PTH-----------------------------EFTQLH---------Q-------------------------------------------------------------------------RLHY--P------------------------------------------SL---------------DM-------------------------D----IEAH-------------------------------------------------------------V--E---------------------------------------------------------------------------PHIDTI----------------------------------------------------------------------------------------------------------------------------------------------------------------------------------------------------------------------------------------------------------------HYP--------S------LEKLSNISIS----IENLIRLK-------DNI---------------------------------N-----------------------------------------------------------------------------------------------------------------------------------------------------------------I---T----------CNKFEVLLALFWREYVRAL-------------------S---------L---------------------P------T----------S--------S--------N-A-------IVFFP-------------------------------------------A---------P-------V-PHDVHLAFYGQYAFNC-MV----T-----QR-VND---LL----E------G-D---------------------LASII-RSLHDA-K----------DRL-D-H--DSFVKCVK-----------------EFGR------L----H---------S--------------------T-----------------------------------SRRVL------PPL------H---------------------------V-LIFTLLWK------G---VS-E-I-DF------GN-----YL---------SLHV----P--------D-----------------------VI-----------------RL---------------HSP--INVIA-------ITG-----------------GLENT----I-ELAM-----
>Sacu_v1.1_s0125.g021665
------------------------P-----IL--------LQ--------P-SET-----------I------------LPS------S-------------------------------------------------P------T----------------------------D----------------------S----SP-------------------------LP------------------------------------------------------------LSL-------------I-D------------------------------QC---------------------VA------------Y--VV-ETV---------YFY-P--------------------------------------N------Y-----N---------------HSASDG------------------------------SSSSPP-------D----DL-I-PRLRQSLSDILVP-YHF----------------------------------------------------------------------LAGRL-R-------------L---N-P--S-------------D-A----------------------------------------S----------------------LH---------I----------DC-N---R-----------------------A----GALF-------------------AA-A-SC-D-L-S-LA-D---L------------------G--D----------------------VT------F-PNP-----------AFRS---L-----------------------------------VF-------Q----------------------TP-V----T-----G---P---M-----KM----VD---S--PL------------------------------LMMQVTTF-K-CG------------------GFCIGFS-----MNHAVFDGQG-ALEFVMNF-SS-----------LC---R-G------A---------------------G---------------------------------------------------------L-----LL------------E---------PK-------------P-------------------------------------------------DR-S-M--F-R----------P----------------------------------R-----------S-----------P-------------------------------------------------------------------P------------------------------------------EI---------------KF-------------------------E-------H-------------------------------------------------------------P--E-F-I-----------------K------LS---------------------------D-----------I------P-----------------------------------------S--N-NP-FTTA---------------------------DVADLDFSA--------------------------------------------------------------------------------------------------------------------------------------------------------------------M-K----L-S--------Q-K----HI-FKIFRFS----GEMLDKLK-------NAA---------------------------------L----AA-----------------------------------------------------------------------------------------------DS-S--------------L-----------------------------------------L---K----------CTSFDAIAAHVWQARTKAL-------------------D---------M---------------------P------D----------D--------A--------P-A-------KVLYAVDIR-----KR----V------Q--------------------P---------P-------L-P----AGFVGTYVLSW-LM----T-----SL-QIR---LM----R------E-R---------------------DTVSV-RVRDGE-R----------AEG-R-E--SELGGEED------------------------------------------T--------------------G------V---------------------------------------S-----------------------GG-A--------DG-RVRKVSHG----L--------G-V-DS------R------RG--------AEPAG---GNLPV-GM------------------VEA---T-LL-PHRLRLGEAGVRGAGGEL-----------------H------G--GV-----R-----------S-----A---A----V----------
>Sacu_v1.1_s0127.g021838
------------------------G-----VEM-------IG--------S-PEL-----------LAAP--------LTDG------S-------------------------------------------------G------A----------------------------GGC--------------DVPPPAP----EI-------------------------MF------------------------------------------------------------LSN-------------I-D------------------------------QV---------------------VL------------Y--PI-ETV---------YFY-D--------------------------------------V------S-----L---------------GPE-----------------------------------AAA-------------GV-A-EKLRHALLRLLVP-YYF----------------------------------------------------------------------MAGRL-R-------------L---N-R--R-------------L-F----------------------------------------R----------------------LE---------L----------IC-N---N-----------------------A----GVLF-------------------AS-A-SS-S-V-T-LA-E---V------------------G--D----------------------PT------F-PNP-----------EFRH---L-----------------------------------VL-------Q----------------------AH-S----P-----S--GS---L-----S------D---L--PL------------------------------TTVQVTTF-K-CG------------------GFTLGFS-----SNHVLLDGIA-AGEFLANF-AA-----------LA---R-G------A---------------------G---------------------------------------------------------M-----QT------------T---------PM-------------P-------------------------------------------------ER-G-V--L-R----------A----------------------------------R-----------Q-----------P-------------------------------------------------------------------A------------------------------------------MV---------------EF-------------------------E-------H-------------------------------------------------------------F--E-Y-S-----------------W------LP---------------------------G-----------V------PFS-------------------------------------KQANPA-QS-YTEA---------------------------DALAAATSR--------------------------------------------------------------------------------------------------------------------------------------------------------------------G-R----A-L--------R-D----YE-YSCLRVD----GKLVAKLK-------AAA---------------------------------G----QG---------------------------------------------------------------------------------------------------------------------------------------------------------------G----------VSTFEALSAHLWQCRTAAM-------------------G---------A---------------------G------D----------A--------E--------Y-S-------TFLFAVDFR-----QR----L------K--------------------P---------A-------L-P----SGFAGNAVLCA-CA----R-----AR-AGE---LV----T------E-P---------------------LSYAV-RKVREA-R----------EMI-T-D--RYVRSAID------------------CLE------V----K---------K--------------------G------V---------------------------------------P-----------------------LD-N--------TT-CYVSAWWKI---I-R---LE-A-L-DF------G------WG--------IPTCA---GPILS-EM------------------VEF---I-LF------------------V-----------------S------D--GT-----S-----------D---------G----L-SVLL-----
>Sacu_v1.1_s0133.g022239
--------------P------TFNH-----FS--------IL--------R-TSS-----------IS----------PPPA------S-------------------------------------------------A------A--------------------------------------------------FP----PS-------------------------FY------------------------------------------------------------LST-------------A-D------------------------------IF-------------------F-KD------------IH-YN-RRL---------LFY-P--------------------------------------S------P-----R------------------------------------------------------LPI-------D----AL-L-HILKHSLSQVLVP-FYP----------------------------------------------------------------------WAGRL-T-------------P---D-H----------------H-G----------------------------------------R----------------------LS---------LHFPNS--SRGDG-D---G-----------------------F----GVPF-------------------IE-A-SV-D-V-D-MH-H---I------------------Q-LL---------------------GFP--------MMP-----------LFDK---L-----------------------------------AP-------H----------------------ID-H---TG-----D---S---L-----Y------T---S--PL------------------------------LAVQVTVF-S-DG------------------GVALGVT-----QSHVVADGQS-LWHFLLSW-GE-----------CA---R-G------V---------------------G---------------------------------------------------------I-----TT------------P---------PL-------------H-------------------------------------------------DR-H-R--V-A---------LQ----------------------------------E-----------D-----------A-------------------------------------------------------------------P------------------------------------------SE---------------EI------------------------GN----RFPKILECTMEDED-------------------------------------------------D-E--E-F-E----------------------EELDDA---------GAA-------EIAAAVSTSKE-------------------------------------------EAGEMEEGAADKADDEASSS-SSTVA---------------------------------------------------------------------------------------------------------------------------------------------------------------------------------------------------------A----A-A--------A-G----RV-QCVFELS----GEAIKKLK-------EEA---------------------------------G-----------------------------------------------------------------------------------------------------------------------------------------------------------------G---N----------YTSFEVVCAHFWRRVDAAR-------------------G---------S---------------------K------K----------K--------E--------T-T-------TFWVLVNLR-----SR----L------Q--------------------P---------P-------L-P----PSYFGNAIELA-MV----K-----TR-VGL---LR----Q------D-E---------------------FSRTA-ERIRRA-S----------RSC-N-Q--ESLRAMIH------------------WLE------L----H---------D--------------------N-----------------------------------SFLAL-----------------GV-SG------LFSA-R--------DV-MNVASSPR----F-P---AY-E-V-DF------G------WG--------VPAAV---RSALV-PG------------------DGE---M-VL------------------F-----------------G------G--RP-----G-----------S---GAG---D----M-EICL-----
>Sacu_v1.1_s0204.g025685
------------------------S-----VE--------II--------S-SKI-----------V------------KATNNHHE-Q-------------------------------------------------Q------K----------------------------N----------------------N----FV-------------------------IN------------------------------------------------------------SSN-------------L-D------------------------------LI-------------------I-LN------------T--YI-KTI---------YVY-P--------------------------------------T------T-----G-------------------------------------------------------MK-------R---FFA-E-EIIEGALAKALAH-FYP----------------------------------------------------------------------MGGRL-L-------------R---V----S-------------S-R----------------------------------------D----------------------MR---------I----------VC-N---G-----------------------D----GALL-------------------VN-A-KA-C-G-TCLS-D---L---------------------P----------------------LL--------PHA-----------RLLS---L-----------------------------------VP-------S----------------------LD-P----F-----P---D---E-----P------S---R--PL------------------------------FIAQVTRF-E-CG------------------GVVLGLG-----VEHHVADGMS-AIKFINAW-AN-----------AA---H-G------E---------------------Q---------------------------------------------------------I-----SG------------S---------PC-------------Y-------------------------------------------------DR-I-W--L-K----------A----------------------------------R-----------L-----------P-------------------------------------------------------------------P------------------------------------------KP---------------QF-------------------------N-------H-------------------------------------------------------------E--E-Y-S-----------------------CLP---------------------------P-----------W------P-------------------------------------------KE-KL-MKTNG--------------------------------------------------------------------------------------------------------------------------------------------------------------------------------------------------------------A-S--------L-M----PV-TKMFDIS----KEFVHEMK-------QKC---------------------------------N----KDI-------------------------------------------------------------------------------------------------S--------------L-----------------------------------------K---P----------FSTYELLAAHVWRSTTRAR-------------------D---------L---------------------E------G----------D--------E--------T-T-------MLITLLDGR-----TR----LI-----E--------------------P---------T-------L-P----KEFFGNVVFTC-CP----R-----AS-TKE---VY----S------D-----------------------LVKAA-EKVRQG-L----------RRM-D-G--AYCRSAID------------------WLE------L----Q---------P--------------------D------L----------------------------SCFV-------KG----AHT---F------------A-S--------PN-LGLISWTK----L-P---IY-E-A-NF------G------WG--------HPTFV---GPAFM-PW------------------EGH---A-YL------------------T-----------------T------T--PSI----------------D-----G---T----Y-RLFI-----
>Sacu_v1.1_s0225.g026311
-------------------VDGVDE--SCMVS--------VD--------A-VTT-----------V------------LPA------T-------------------------------------------------P------T-EFR------V-----------------DD------------------KEGN----AA-------------------------MF------------------------------------------------------------LTC-------------C-D------------------------------LV-------------------C-RS------------YP-YI-NRI---------FFY-P--------------------------------------Y------S-----S---------------GAIP------------------------------------DY-------H----TL-L-STLRTGLARALVE-FYP----------------------------------------------------------------------LAGRF-S-------------V---D-D----------------G-G----------------------------------------R----------------------LC---------V----------SC-N---D-----------------------A----GVEF-------------------VE-A-TC-PLI-P-FS-R---L------------------T-FR---------------------NFQ--------YSR-----------LFWK---L-----------------------------------AR-------R----------------------TH-L---LR-----S---D---Y-----P------E---L--PL--------------------------------LSVTRF-ADNG------------------GLAIGVS-----LSHAVADAQS-FYDFMACW-AD-----------TC---R-S------V---------------------P---------------------------------------------------------M-----RF------------P---------PL-------------H-------------------------------------------------MR-S-A--L-S----------I----------------------------------E-----------AL-----------------------------------------------------------------------F------P------------------------------------------ATTATTGNGS--TTHDNKL-----------------------QESEVDHVVEESLVYMRNRASGIRAWLSSCERGQLYYNSGKMDHLGNKPRVA---GDQSYGERFLSMMEEQ-R--E----------------------EE--KLLSVM--EEQQQKRGE----------KVLGE-----------IVCG-TPPATTVAKR----VSR-------------QLASAVVG-RKQAPIMEK-QH-AEEEK-------------------------------------------------------------------------------------------------------------------------------------------------------------------------------------------------------R-E----P-R--------K-D----LV-QRVFWFS----EEALRRIK-------EEA---------------------------------G-----------------------------------------------------------------------------------------------------------------------------------------------------------------G---V----------YTRFESFCAHWWRALIRART------------------D---------V---------------------R------E----------E--------Q--------T-V-------CLLIPINCR-----KR----F------L------------------------------G-------I-P----AHYFGNALDGA-LV----RM----ES-AGE---LR----R------A-D---------------------VAEVA-AKIHAA-I----------VTV-T-E--ESFRHYIQ------------------EAE------R----RH--------N--------------------A----------------------------------------------------------I-PH-------FDR-T--------GL-FHVVDSPK----Y-P---VY-S-T-DF------G------WG--------PPSAV---RAEGF-------------------RFGAE---V-QI------------------L-----------------D------A--PR-----G-----------------GY--N----L--------FC
>Smoel_33400
------------------------------------------------------------------V-----------------------------------------------------------------------P--------------------------------------------------------------------------------------------------------------------------------------------------------LST-------------C-D------------------------------LA-------------------I-PN------------V--YA-MAI---------YAF-K--------------------------------------A------P-----T---------------RP----------------------------------------------------GV-V-EELERGLAEALDE-YPE----------------------------------------------------------------------WAGRL-G-------------S---V----G-------------S-S----------------------------------------K----------------------VV---------I----------DL-N---D-----------------------D----GVAL-------------------ME-A-SM-D-C-C-LQ-D---L------------------M--P----------------------FN--------PCP-----------LLFQ---L-----------------------------------VP-------A----------------------TK--------------------------S------V---E--EL------------------------------LLVQVTSF-K-CG------------------GIVLGVA-----WHHRLADGQA-FFSFMDNW-SR-----------LT---R-G------A---------------------P---------------------------------------------------------L-----AC------------S---------PF-------------R-------------------------------------------------DR-S-A--L-N----------A----------------------------------G-----------E-----------T-------------------------------------------------------------------A------------------------------------------QP---------------LQ-------------------------D------------------------------------------------------------------------D-Y-L---------------LLSP------P---------------------------Q-----------A------P-------------------------------------------AP-AP----------------------------------------------------------------------------------------------------------------------------------------------------------------------------------------------------------DPGA-A----K-T--------P-P----LA-ARKFHFS----MDLLQRIK-------RRA---------------------------------G----GDSST----------------------------------------------------------------------------------------DEPASS-T--------------T-----------------------------------------R---G----------VTTFESLTAHLWRCITKAR-------------------G---------I---------------------T------G----------D--------T--------K-T-------QIMIPMNGR-----SR----L------E--------------------P---------A-------I-P----ESYFGNATFMP-SS----G-----TE-AGE---LT----S------R-P---------------------LCYAA-QLVHGA-I----------IKA-D-S--SYLRSALE------------------LME------L----Q---------N--------------------R------M-------------------------MKDEEVAEV---VVPP----------------------SM-S--------PH-VVVTSWVR----F-P---LY-D-V-DF------G------WG--------TPLYV---GNVLD-LY------------------EGI---M-IL------------------L-----------------P------S--HT-----Q-----------D-----G---S----I-DAVV-----
>Smoel_64454
------------------------------VR--------IV--------S-VQM-----------V------------APA------E-------------------------------------------------P--------------------------------PNPSS--------------------FR----ES-------------------------IK------------------------------------------------------------LTL-------------Y-D------------------------------RA-------------------M-RF------------AL-YQ-KRI---------LFY-N--------------------------------------P------V---------------------EPSS-------------------------------------I-------D----CH-I-QSLKGSLAQALVS-FYP----------------------------------------------------------------------LAGRL------------------------S-------------S-S----------------------------------------S----------------------LE---------I----------DC-S---T-----------------------L----SVQF-------------------TE-A-VT-D-A-T-LG-D---L------------------A-------------------------IR--------PS---------------------------------------------------------------------------------------KP-T---LT-----L---R---F------------H---T--RF------------------------------FLDQVTRF-V-DG------------------GISVAIA-----FSHQVCDGVS-GWHFFNSW-AQ-----------IA---R-D------G---------------------V--------------------------------------------------------LR-----N-------------P---------PV-------------V-------------------------------------------------SY-E-V--E-E----------Q------------------------------------------------------------------------------------------------------------------------------------------------------------------------------------------DM-------------------------E-----LEEA------------------------------------------------------------F--E-V-A------------------AS----IGYK----------------------VKKS-----------A-------------------------------------------------SSP-RD-LSKPR-------------------------------------------------------------------------------------------------------------------------------------------------------------------------------------------------------E-S----I-S--------S-SSMPQLD-VRLFRLD----QSHISELK-------SRC---------------------------------L----E-------------------------------------------------------------------------------------------------E-T--------------R-----------------------------------------A---S----------FSSYEVVCAYFWTLTARHR-------------------G---------L---------------------R------P----------D--------Q--------E-A-------AIAILFDSR-----GR----F------A------------------------------K-------V-P----EFYLGNAIATA-IV----S-----AR-VED---LT----S------K-G---------------------IGYAA-GLLHDA-I----------VSM-D-E--KKNQAQLKF--------------MYHVME------------------------------------------------------------------------------T----------GFI---TEM--EI-----------DP-A--------SF-SLVVSSPR----H-P---VY-E-T-DF------G------FG--------RPAGV---TFGTN-D-----------------LSDGK---I-YL------------------F-----------------P------S--PA-----G-----------N-----R---G----V-EVSV-----
>Smoel_75670
------------------------I-----VN--------LE--------D-PVL-----------V------------YSK-----SS-------------------------------------------------Q------S----------------------------S----------------------H----QV-------------------------LY------------------------------------------------------------LSH-------------L-D------------------------------RQ---------------------AP------------L--FM-YSL---------YFY-R--------------------------------------S------G-----G---------------D------------------------------------------------S----GV-F-DRLRDAMERNLVP-HFP----------------------------------------------------------------------AAGRI-R-------------Y---G-E----------------S-G----------------------------------------E----------------------PE---------L----------HC-G---D-----------------------Q----GVVL-------------------VE-A-ST-D-A-R-ID-D---F------------------G--D----------------------MR------D-ANQ-----------EFEK---F-----------------------------------VY-------K----------------------IP-P----S-----S---D---T-----A--------------L------------------------------IVAQVTRC-G-CG------------------GFVIGFG-----SRHELFDGLS-ALHFLSDW-AA-----------LA---R-G------G---------------------V-E-------------------------------------------------------E-----IE------------P---------PC-------------Q-------------------------------------------------DR-Q-R--L-R----------P----------------------------------KI----------K-----------A---------------------------------------------------------------EE--P----------------------------------------DRAI---------------DL-------------------------G-------E--L---------------------------------------------------------------Y-R-----------------ES-----AA---------------------------E--------------------------------------------------------------SI-EE-YLGAR----------------------------------------------------------------------------------------------------------------------------------------------------------------------------------------------------HKCR---------------------------VKALSIS----DEMIQRLK-------ARA---------------------------------M----DRD---------------------------------------------------------------------------------------------EGS-A--------------L-----------------------------------------S---S----------CTTFEVLAAHAWLARIKAL-------------------E---------I---------------------G------D----------G--------E--------R-A-------LLEFTVNTR-----PK----I------D--------------------------------------L-P----HRFMGNAFIMA-YS----N-----AA-AGN---LL----S------A-P---------------------FHAVV-GAIQSA-K----------ASV-T-E--DYIWGSID------------------ALR------A----A---------H--------------------S------V----------------------------KGSSG----LLP-----------------------SF-R--------QT-TIVSDWTR----F-S---FD-Q-L-DF------G------WG------A--AAFA---TPVAM-LL------------------PDV---L-FL------------------L-----------------R------D--GM-----------------D----KR---R----I-CLKL-----
>Smoel_76192
------------------------T-----VY--------AE--------K-PMT-----------I------------KPA------R-------------------------------------------------P------T----------------------------K----------------------N----QT-------------------------IF------------------------------------------------------------LSN-------------M-D------------------------------QQ---------------------VF------------F--HV-EML---------FMY-D--------------------------------------V------Q-----S------------------------------------------------------PDT-------G----DV-V-DNVRNALAEALVP-YYF----------------------------------------------------------------------AAGRF-R-------------V---N-E--Q-------------E-K----------------------------------------R----------------------LE---------V----------EC-N---G-----------------------A----GAHF-------------------AG-A-YC-D-S-T-IA-E---L------------------G--D----------------------LR------I-PNP-----------DFRK---L-----------------------------------LV-------Y----------------------PV-D----V-----K---K---I-----E------D---I--PL------------------------------FSIQVTRF-K-CG------------------GFIVGIY-----TSHVVFDGIS-GCQFFSDI-GR-----------IS---R-G------E---------------------S---------------------------------------------------------I-----AA------------K---------AT-------------M-----------------------------------------------TPDR-T-T--L-R----------S----------------------------------R-----------S-----------P-------------------------------------------------------------------P------------------------------------------SI---------------SY-------------------------A-------H-------------------------------------------------------------P--E-L-M-----------------R------LP---------------------------D-----------I------P-------------------------------------------AR-LL-FNPAS-----------------------------------------------------------------------------------------------------------------------------------------------------------------------------------------------------YDV-S----K-P--------P-V----HA-FKTFSFS----LAQLDLLK-------KRA---------------------------------I----EG------------------------------------------------------------------------------------------------G-E--------------V-----------------------------------------S---R----------CSTFEALTGHVWKARTTAL-------------------G---------M---------------------D------P----------S--------A--------M-A-------KLFVAMNLR-----DK----L------KS-------------------P---------A-------L-P----DGFTGNAVVAAPCV----D-----TT-VDS---VV----N------G-S---------------------LSLCV-RKVRDA-I----------ASV-N-E--EYIRSEID------------------WCE------V----NG--------H--------------------G------I--------------------------------------------------------------IDL-P--------GG-MIITPWSK----L-P---FD-G-V-DF------G------WG--------RPTYI---AAPVN-DR------------------PEY---V-LV------------------L-----------------S------S--CK-----G-----------D-----G---G----V-DVFM-----
>Smoel_79797
--------------------SSSSKV----VQY-----------------A-FHV-----------V------------RPE------QV----------------------------------P-------------A----------------------------------------------------------P----SP-------------------------HF------------------------------------------------------------LSS-------------I-D------------------------------LC-------------------Y-SK------------PE-FS-TLV---------LFF-K--------------------------------------D------CFS---P---------------AAGA---------------------------------------------K----SL-V-DSLRSSLSKVLVF-YPV----------------------------------------------------------------------LAGRL-R-------------E---N-E----------------S-G----------------------------------------R----------------------LE---------V----------NM-N---G-----------------------Q----GVHF-------------------VE-S-KV-D-S-S-FQ-D---W------------------E--D----------------------IR------QCPLD-----------IDLS---L--------------------------------------------D----------------------TR-V----------V---N---P-----S------D---V--PL------------------------------IKFQVTQF-H-CG------------------SIAIAVH-----FLHIILDGSS-LYNVLNAW-AK-----------VH---R-G------S---------------------T---------------------------------------------------------L-F-CESF----------------------VR---------------------------------------------------------------GR-E-L--L------------A----------------------------------R-----------D-----------P-------------------------------------------------------------------P------------------------------------------KV-------------------------------------------------------------------------------------------------------------------D---A-----------------------PVPFII-------------------------------------------------------------------------------------DAAAHDK-QLDAS--------------------------------------------------------------------------------------------------------------------------------------------------------------------------------------------------------------N-I--------V-P----CN-LVTLRME----QAAIDTCK-------REA---------------------------------Q----TGA-----F-------------------------------------------------------------------------------------------AYN------------G-----------------------------------------G---K----------ATGFEAVLSLLWSSMLRAR-------------------G---------V---------------------P------Q----------H--------L--------D-T-------ALLFSINLR-----GQK---L---------------------------A---------L-------V-P----QNYFGNAVANC-QV---HV-----SR-AGD---IV----A------S-D---------------------LSYAA-HLIHKA-K----------ISC-N-R--ASVQSMLD------------------WLE------L----N---------S--------------------A------HVH----------------------------------------------------K------ELHW-R--------RG-ITSTSITN----F-P---MY-G-L-DF------G------WR--------GGALS---QLCFL-PS---------------KVPPHMP-FV-AM------------------L-----------------P------S--PR-----------------P--------KS----I-EIVI-----
>Smoel_80785
------------------------------IE--------RS--------S-SRW-----------V------------SSSI-----K-N-----------------------------------------------P-----LS--------------------------------------------------------TW-------------------------FP------------------------------------------------------------LTP-------------I-D------------------------------IH-------------------M-PL------------I--HS-PLV---------LAF-S--------------------------------------S------P----VP----------------------------------------------------------------E----GF-V-ADLERAIQQVLCH-YRD----------------------------------------------------------------------LAGRI-R-------------R---N-E----------------S-G----------------------------------------K----------------------LG---------I----------YL-N---D-----------------------QDEDCGVLW-------------------IE-A-ST-Q-E-T-LQ-G---F------------------S--D--------------------QDLA----------------------KLHE---L-----------------------------------TP-------M----------------------AS------------Q---DP--V-----N-----MG---I--P-------------------------------LLLQITRF-G-CG------------------GIALGFG-----VNHRVVDCNA-LPEFLLDL-AK-----------LT---R-G------E---------------------R-SIE---------------------------------------------------ELL-----SG------------Q---------PI---------------------------------------------------------------DR-S-C--M-M----------P----------------------------------R-----------R-----------P-------------------------------------------------------------------P------------------------------------------RP---------------SF-------------------------D-------H-------------------------------------------------------------S--D-Y-T-----------------TN----IIT------------------------------------------------------------------------------------------------MLSSD--------------------------------------------------------------------------------------------------------------------------------------------------------------------------------------------------------------E-A--------K-S----IV-TRTIHFT----RERLALLK-------SEC---------------------------------N----KGR-------------------------------------------------------------------------------------------------S--------------N-----------------------------------------Q---P----------FSTYVSLSAYLWKSITAAR-------------------E---------V---------------------N------V----------Q--------S--------K-T-------IILCPVNGR-----RG----L-------------------------------------A-------L-P----AHFFGNAVFRR-CA----C-----AT-VCD---IL----A------M-P---------------------LGDLA-SLIAAG-L----------ESL-SQE--DYLRSVVD------------------FLA------L----K---------Q--------------------Q------HE--------------------------DQQRSS------PQA-------EEI--------PRFSF-D--------PN-LIITSWAR----L-P---FY-E-L-DF------G------FG--------RPVLA---TPTEG-PC------------------EGY---V-RV------------------V-----------------P------S--SN-----G-----------D-----G---G----L-AVVP-----
>Smoel_80918
------------------------------------------------------------------M-----------------------------------------------------------------------------------------------------------RQ---------------------P----CT-------------------------LW------------------------------------------------------------LCN-------------F-Q------------------------------IQ-------------------L-LS------------EN-YL-KQV---------YYF-P--------------------------------------E------AVD---S---------------SPGS-------------------------------------F-------D----RL-V-TSLKVSLSQVLVP-YYP----------------------------------------------------------------------IAGRP-R-------------I---A-G----------------L-D----------------------------------------R----------------------PV---------L----------EC-N---D-----------------------Q----GVEF-------------------VV-A-FT-N-V-S-FH-D---W------------------G--D---------------------SMK--------HCS-----------IEHE---L-----------------------------------NP-------A----------------------QK-E----I-----T---D---H-----E------N---F--PQ--------------------------------LKVTKF-Q-CG------------------GIAVGVL-----TCENILDASS-SFPFLRAW-GE-----------IH---R-G------L---------------------A---------------------------------------------------------L-----AV------------A---------PS-------------F-------------------------------------------------DS-S-V--L-K----------P----------------------------------R-----------D-----------P-------------------------------------------------------------------P------------------------------------------QV---------------NL-------------------------P----------------------------------------------------------------V----R--D-Y-V-----------------------VAP---------------------------P------------------------------------------------------------PASTVEA-MAKSS-------------------------HD------------------------------------------------------------------------------------------------------------------------------------------------------------------------------A----I-P--------D-R-------QRLFHIA----PDRVRELV-------AEV---------------------------------Q----RGR-----F-------------------------------------------------------------------------------------------FS-------------S-----------------------------------------RDEPP----------PSSFEAISAMIWKCAADVK-------------------D---------L---------------------D------D----------S--------E--------S-M-------TYIYALSTKG---PKR----W------S--------------------P---------E-------I-P----CHYCGSSAHIP-CL----A-----AP-VGE---IR----K------N-H---------------------ISHAA-KLLRDD-I----------HSA-T-Q--ERIQSAID------------------WME------L----H---------L--------------------R------AG---------------------------IFVDD-----------------NF-PL------PRWS-G--------RA-INSNSLTA----F-P---IY-E-L-DF------G------WG--------RPRHF---SFVLD-AE----------------PGSGA---A-IL------------------L-----------------P------T--RD-----G-----------------G--RDR-----HLAI-----
>Smoel_88533
------------------------K-----VK--------VH--------K-IST-----------V------------VPA------G-------------------------------------------------E------T----------------------------E----------------------Q----CT-------------------------LF------------------------------------------------------------MSN-------------I-D------------------------------QV---------------------LA------------Y--YV-ETV---------YFY-D--------------------------------------K--------------------------------------------------------------------GG-------D----AA-A-ELLQEALGRVLVP-YHF----------------------------------------------------------------------LAGRF-K-------------L---N-P--K-------------L-G----------------------------------------R----------------------ME---------L----------EC-N---R-----------------------E----GVSF-------------------AA-A-SC-E-L-R-VS-D---L------------------G--D----------------------IS------V-PNP-----------LFRN---L-----------------------------------VL-------L----------------------PD-E----G-----K---A---L-----N------D---A--PL------------------------------ITIQVTKF-S-CG------------------GFAMGVY-----MSHASLDGIG-ALEFFMNY-CS-----------VA---R-G------D---------------------G---------------------------------------------------------M-----QV------------I---------PK-------------P-------------------------------------------------DR-T-M--L-A----------A----------------------------------R-----------S-----------P-------------------------------------------------------------------P------------------------------------------QV---------------TF-------------------------D-------H-------------------------------------------------------------T--E-Y-V-----------------K------LS---------------------------D-----------L------MAA-------------------------------------AAAAKA-TA-FTTP---------------------------DSANAA-----------------------------------------------------------------------------------------------------------------------------------------------------------------------T-R----A-P--------Q-K----HV-YKSFSFT----PDRIAQLK-------KAV---------------------------------L----DE----------------------------------------------------------------------------------------------STA-T--------------I-----------------------------------------D---K----------CSSFEVIVAHLWQARTRAV-------------------E---------M---------------------D------P----------D--------S--------P-S-------KLFFAVDIR-----NK----V------D--------------------P---------P-------L-P----KGFAGNGVLSAPCV----K-----TL-ARD---VR----E------N-S---------------------LGYCV-RKVQEA-I----------AAV-T-D--EYVRSSID------------------HGE------L----Y---------R--------------------G------V---------------------------------------P-----------------------AL-H--------GG-IFISPWWK----I-P---FQ-E-L-DF------G------WG--------RPLYA---GPVVN-DR------------------VEF---V-LL------------------L-----------------H------N--GK-----Q-----------D-----G---G----L-NAYL-----
>Smoel_88587
--------------------PSSSKV----VQY-----------------A-FHV-----------V------------RPK------KV----------------------------------P-------------P----------------------------------------------------------P----SP-------------------------HF------------------------------------------------------------LSS-------------I-D------------------------------LC-------------------Y-SK------------PE-FS-TLV---------LFF-K--------------------------------------D------CFS---P---------------STGA---------------------------------------------K----SL-V-DSLRSSLSKVLVF-YPV----------------------------------------------------------------------LAGRL-R-------------V---N-E----------------S-G----------------------------------------R----------------------IE---------V----------NM-N---G-----------------------Q----GVHF-------------------VE-S-KV-D-S-S-FQ-D---W------------------Q--D----------------------IR------QCPLD-----------IDLS---L--------------------------------------------D----------------------TG-V----------V---N---P-----S------D---V--PL------------------------------IKFHLTQF-H-CG------------------SIAIAVH-----FLHIVLDGSS-LYNFLNAW-AK-----------VH---R-G------S---------------------T---------------------------------------------------------L-F-CESF----------------------GR---------------------------------------------------------------ER-A-L--L------------A----------------------------------R-----------D-----------P-------------------------------------------------------------------P------------------------------------------KV-------------------------------------------------------------------------------------------------------------------D---A-----------------------PVPFII-------------------------------------------------------------------------------------DAAARDK-QIDPS--------------------------------------------------------------------------------------------------------------------------------------------------------------------------------------------------------------N-I--------T-P----CN-LVTLRME----QAAIDACK-------REA---------------------------------Q----TGA-----F-------------------------------------------------------------------------------------------AYN------------G-----------------------------------------G---K----------ATGFEAVLSLLWSSILRAQ-------------------G---------V---------------------P------Q----------H--------L--------D-T-------AILFSINLR-----GQK---L---------------------------A---------V-------V-P----QNYFGNAVANC-QV---HA-----SR-AGD---IV----A------S-D---------------------LSYAA-HLIHKA-K----------ISC-N-R--ASVQSMLD------------------WLE------L----N---------S--------------------A------HLH----------------------------------------------------K------ELHW-R--------RG-IMSTTMTN----F-H---MY-G-L-DF------G------WR--------GGALS---QLCFL-PS---------------KVPPHMP-FV-AM------------------L-----------------P------S--PR-----------------P--------KS----I-EIVI-----
>Smoel_91760
------------------------Q-----VK--------IT--------E-VHL-----------V------------SPA------D-------------------------------------------------P------T----------------------------ER--------------------------CQ-------------------------LP------------------------------------------------------------FTT-------------F-D------------------------------LM-------------------Q-KR----------DSMP-YL-QRV---------AFY-E--------------------------------------S------T-----G------------------------------------------------------KDA-------D----LL-V-RNMKEGLAKVLVD-FYP----------------------------------------------------------------------FAGRI-S-------------F---S-G----------------G-G----------------------------------------M----------------------PE---------L----------DC-N---D-----------------------H----GVEL-------------------SV-A-EA-N-A-S-LE-E---L---------------------D---------------------TSQ--------YSP-----------LFKK---L-----------------------------------IL-------RG---------------------NY-E---ET-----T--M----T-----G------T---A--PL------------------------------FAAQVTKF-K-CG------------------AVSVAWS-----FDHLAVDGIA-MMHFITSW-AE-----------AS---S-G------K---------------------P---------------------------------------------------------I-----SK------------P---------PV-------------H-------------------------------------------------DR-Y-F--E-R----------R----------------------------------NK----------DLAAKV-DD---SA------------------------------------------------------------------P------------------------------------------------------------------------------------------------------------------------------------------------------------F--Q-Y-T----------------------FVDP---------------------------------------------------------------------------------------------------------------------------------------------------------------------------------------------------------------------------------------------------------------------------------------------------------------------T--------A-G----VE-SRIFSFD----EDEVEKMK-------KLV---------------------------------L----EGNS-----------------------------------------------------------------------------------------DQQENG-E--------------H-----------------------------------------E---S----------FTTYEAVAAHFWVELCRAR-------------------D---------L---------------------P------K----------S--------Q--------T-T-------RAQIAVNCR-----PK----I------V--------------------P---------P-------V-P----QEYFGNVVLPG-LA----V-----ST-IGE---LT----AP-----G-S---------------------KAVAA-RLLKKS-I----------RSF-G-M--EEIRSQIQ-----------------SYHE-----------NY--------R--------------------N----------------------------------KNPMAQ----------------------------GLTD-G--------VD-IFFGSSLR----H-P---LY-E-V-DF------G------WG--------KPVAV---RHGRF-------------------LWDGF---C-FF-----------------D------------------P------S--PR-----G-----------------G--RS----M-DATV-----
>Smoel_92767
------------------------------VD--------LK--------C-TSV-----------I------------VPA------S-------------------------------------------------P------T----------------------------PI---------------------Q----ER-------------------------RF------------------------------------------------------------LSN-------------L-D------------------------------QV-------------------F-TG------------QW-YM-NTV---------WYF-K--------------------------------------P------A-----S-------------DHLIQD--------------------------------------------QD----AF-F-KGLKDSLSRLLIY-YPA----------------------------------------------------------------------LAGRL-V-------------K---N-E----------------N-N----------------------------------------R----------------------FE---------V----------EL-N---D-----------------------E----GVIF-------------------RE-A-VT-E-A-R-FD-D---W------------------E--D----------------------IK--------DCT-----------IEAK---L-----------------------------------TF-------E----------------------DT-I----I-----A---D---Y-----N------T---A--PL------------------------------IRTQATLF-K-CG------------------GIALGFS-----MAHAIHDGWA-AMEFVKSW-SE-----------LH---T-H------L---------------------P---------------------------------------------------------V-----ST------------P---------PV-------------F-------------------------------------------------AN-H-L--M-K----------A----------------------------------R-----------D-----------P-------------------------------------------------------------------P------------------------------------------VV---------------SV-------------------------P----------------------------------------------------------------I----K--D-Y-I-----------------------SVP---------------------------K------------------------------------------------------------AEGSLSSNYQIFE-----------------------------------------------------------------------------------------------------------------------E---------------------------------------------------------------------------------G----A-P--------S-P----YQ-AITFRFT----AQQVDEII-------QEV---------------------------------R----NGP-----W-------------------------------------------------------------------------------------------KV-----------------------------------------------------------E----------ASSFVAMAAFTWKVMTEAR-------------------E---------L---------------------P------D----------D--------T--------T-T-------RYVYPISCR-----QR----W------Q--------------------P---------P-------L-P----RGFFGNTAHIS-SL----A-----AK-AGD---IK----D------K-H---------------------VSYAA-KLIYDD-L----------SAT-T-T--EYLKSVID------------------WME------I----E---------L--------------------Q------KND--------------------------RDIGF-----------------AC---------DFYS-G--------AD-VQSTSMVN----F-P---IF-E-V-NF------G------WG--------TLIHN---SFTFQ-PL----------------LGDGH---A-YL------------------F-----------------P------A--PE-----G-----------------G--RNR-----LVPI-----
>Smoel_99210
------------------------K-----VEL-------VK--------E-PEL-----------V------------MPE------Q-------------------------------------------------P------V----------------------------E----------------------E----QH-------------------------YF------------------------------------------------------------LSN-------------L-D------------------------------QN---------------------IA------------V--VM-KTI---------YLF-E--------------------------------------S------S-----S-----------------------------------------------------ARAA-------D----NP-A-DVIRQGLSKALDH-YYP----------------------------------------------------------------------LAGRL-G-------------I---S-S----------------E-G----------------------------------------K----------------------LE---------VVMKK---SGDGA-E---Q-----------------------Q----GVVF-------------------AE-A-EA-D-A-R-IC-D---L------------------G--D----------------------II------R-PGS----------TPLLQ---L-----------------------------------VY-------A----------------------IP-G----A-----K---N---V-----L------E---V--PP------------------------------MTVQVTKF-K-CG------------------GFVLGLC-----INHCMFDGIG-AMEFVHAW-AE-----------LS---R-G------F---------------------P---------------------------------------------------------L-----SL------------T---------PE-------------L-------------------------------------------------DR-S-V--L-K----------A----------------------------------R-----------S-----------P-------------------------------------------------------------------P------------------------------------------LV---------------EF-------------------------P-------H-------------------------------------------------------------L--E-Y-A-----------------Q------VD---------------------------D-----------V------S-------------------------------------------GG-SQ---------------------------------------------------------------------------------------------------------------------------------------------------------------------------------------------------------QNLHL-N----D-D--------D-Q----LV-YRVFRIR----GQQLEQLK-------SQI---------------------------------D----NE---------------------------------------------------------------------------------------------------------------------------------------------------------------M----------CSTFEALSALVWKCRTKAL-------------------A---------M---------------------D------D----------R--------Q--------P-S-------KLLFAVDYR-----SR----I------Q--------------------P---------P-------L-P----KGFMGNGIMLT-YA----M-----TT-ASE---LE----S------K-H---------------------LSEVV-SLVREA-I----------ARI-H-D--SYIRSSID------------------CFE------L----Q---------R--------------------F------C---------------------------------------P-----------------------SL-F--------ST-LLVSTWSR----L-S---FH-T-T-DF------G------WG--------EPLHS---GPVGF-SE------------------PEV---C-LF------------------L-----------------S------H--GR-----E-----------T-----K---D----M-NLIL-----
>Smoel_109424
------------------------------MN------------------R---------------I------------------------------------------------------------------------------------------------------------------------------------------------------------------HK------------------------------------------------------------LSN-------------L-D------------------------------LH-------------------V-SF------------DY-YT-KQV---------YYF-P--------------------------------------P------P-----A---------------PIDDP-------------------------------QHEKPI-------E----EI-A-SSLKASLSQTLVL-FNV----------------------------------------------------------------------FAGRV-R-------------------E----------------N-GP---------------------------------------R----------------------LE---------I----------EC-N---D-----------------------R----GVPF-------------------LV-A-TA-D-A-S-FS-D---W------------------G--D----------------------LA--------RCS-----------IEHE---L-----------------------------------NP-------G----------------------ET-Y----I-----T---N---P-----V------D---S--PL------------------------------LKFQLTRF-N-CG------------------GIALGVV-----TAELIVDGSS-YFEFMRCW-SQ-----------IH---K-G------S---------------------S---------------------------------------------------------PR---DLT------------P---------PV-------------F-------------------------------------------------DS-S-L--L-K----------A----------------------------------R-----------E-----------P-------------------------------------------------------------------P------------------------------------------QI---------------TI-------------------------P----------------------------------------------------------------V----R--D-Y-T-----------------------SSP---------------------------K--------------------------------------------------------------PSTDA-MGKSS-------------------------QEH-------------------------------------------------------------------------------------------N---------------------------------------------------------------------------------A----S-A--------K-P----TL-VKLFEMD----PPQVDSLI-------REI---------------------------------Q----SGP-----F-------------------------------------------------------------------------------------------GF-------------------------------------------------------D---T----------PSSFEATCAMIWKAMTEAR-------------------G---------L---------------------P------D----------S--------T--------L-T-------TYVYAISLKA---KNR----W------N--------------------P---------P-------I-P----AAYIGNSAHSP-CL----S-----AS-AGE---IK----S------N-H---------------------VSYVA-RLFRQD-I----------RTT-T-P--EHIQSAID------------------WME------L----E---------I--------------------I------RG---------------------------RKINF-----------------NC---------DFVG-G--------TG-VYSTSLHT----F-P---VY-G-V-DL------G------MG--------RPVHY---SLVMQ-PW----------------YGNGV---A-IV------------------L-----------------P------T--PK-----G-----------------G--RSR-----RLLV-----
>Smoel_109559
------------------------------VT--------VL--------G-SWT-----------V------------KPE------T-------------------------------------------------P------T----------------------------PQ---------------------P----RI-------------------------HK------------------------------------------------------------LSN-------------L-D------------------------------FH-------------------I-SF------------EN-YT-KQV---------YYF-P--------------------------------------P------S-----S---------------R------------------------------------------------D----DL-V-ESLRASLSRVLVP-FYV----------------------------------------------------------------------LAGRV-R-------------R---A-E----------------D-GH---------------------------------------K----------------------LE---------V----------DC-N---D-----------------------A----GVSF-------------------VE-A-SAPD-A-S-FS-D---W------------------K--N----------------------MA--------FCS-----------IEQL---L-----------------------------------NP-------S----------------------EV-A----I-----T---D---P-----D------T---A--PI--------------------------------FKVTKF-K-CG------------------GIALGIL-----VAELVLDGSS-NFAFVNAW-SE-----------IH---R-G------L---------------------P---------------------------------------------------------L-----LR------------P---------PV-------------F-------------------------------------------------AS-N-I--F-Q----------A----------------------------------R-----------Q-----------P-------------------------------------------------------------------P------------------------------------------AI---------------IL-------------------------P----------------------------------------------------------------V----R--D-Y-Y-----------------------SSP----------------------------------------------------------------------------------------IY---NT-HSAKA-------------------------TD------------------------------------------------------------------------------------------------------------------------------------------------------------------------------V----T----------S-E----YA-VKMFEMD----PDQVDDLI-------RDV---------------------------------H----SGP-----Y-------------------------------------------------------------------------------------------SY-------------G-----------------------------------------R---P----------PTSFEATSAMIWKAITEAR-------------------D---------L---------------------Q------D----------S--------I--------I-T-------SYVYAISLKG---KNR----W------N--------------------P---------P-------V-P----ASYIGNSIHSP-CL----T-----AK-AGD---IK----S------R-H---------------------LSYAA-RLFHED-I----------LST-T-Q--EHMQSAID------------------WME------M----E---------L--------------------G------RG---------------------------RKINL-----------------NG---------DFVS-G--------TG-IYSTSLHS----F-P---VY-S-V-DF------G------WG--------KTVHY---SLVMQPPW----------------YGNGV---T-VI------------------L-----------------P------S--PR-----G-----------------G--RHR-----RLLI-----
>Smoel_115893
------------------------E-----IN--------VE--------E-LCL-----------V------------APA------Q-------------------------------------------------A------T----------------------------D----------------------D----QP-------------------------LY------------------------------------------------------------LSN-------------Y-D------------------------------QQ---------------------VL------------F--NL-ESV---------YFY-P--------------------------------------P------S-----P---------------HR--------------------------------------SD-------E----NV-V-DVLRAALSKLLVP-YHF----------------------------------------------------------------------MAGRL-R-------------M---N-A--R-------------E-K----------------------------------------R----------------------VE---------V----------DC-N---R-----------------------A----GALF-------------------VA-A-TT-N-V-T-LA-D---L------------------Q--D----------------------GP------T-LVS-----------LLKD---F-----------------------------------IL-------H----------------------SP-A----S-----H---Q---V-----S------D---A--PL------------------------------LTLQVTKF-K-CG------------------GFVVGIS-----RNHALVGGTS-GDDFLANL-TA-----------AA---R-G------Q---------------------E---------------------------------------------------------F-----PV------------K---------PV-------------A-------------------------------------------------DR-R-L--L-R----------A----------------------------------R-----------D-----------L-------------------------------------------------------------------P------------------------------------------NP---------------SY-------------------------E-------H-------------------------------------------------------------F--E-Y-M-----------------K------VD---------------------------Q-----------V------P-------------------------------------------QD-SY-FTTPN--------------------------SLSQLKLNG--------------------------------------------------------------------------------------------------------------------------------------------------------------------N-F----G-A--------H-F----GL-WKTFNFP----TEVLNSLK-------ARA---------------------------------L----AD------------------------------------------------------------------------------------------------G-L--------------L-----------------------------------------S---R----------CTTFEALATKVWQARTQAL-------------------S---------M---------------------D------P----------D--------Q--------T-S-------NLVFVVDSR-----KV----L------T--------------------P---------S-------L-P----VGFTGNTLSLA-CA----R-----MP-PRD---LA----E------K-P---------------------FSACV-EEVQVA-K----------ARI-T-D--GYVRSAID------------------WLE------L----N---------H--------------------A------V---------------------------------------P-----------------------AV-N--------SG-IYLSSWAN----F-S---FH-K-V-DF------G------WG--------PPSHT---IFIPG-ERG-----------------NNC---V-IF------------------L-----------------P------S--------------------------KQ---G----L-DVCL-----
>Smoel_120833
------------------------------VT--------VL--------G-SWT-----------V------------KPE------T-------------------------------------------------P------T----------------------------PQ---------------------P----RI-------------------------HK------------------------------------------------------------LSN-------------L-D------------------------------FH-------------------I-SF------------EN-YT-KQV---------YYF-P--------------------------------------P------S-----S---------------R------------------------------------------------D----DL-V-ASLKASLSRVLVP-FYV----------------------------------------------------------------------LAGRV-R-------------K---A-E----------------D-GH---------------------------------------K----------------------LE---------V----------DC-N---D-----------------------A----GVSF-------------------VE-A-SAPD-A-S-FS-D---W------------------K--N----------------------MA--------LCS-----------IEQH---L-----------------------------------NP-------S----------------------EV-A----I-----T---D---P-----D------T---A--PI--------------------------------F---KF-K-CG------------------GIALGIL-----TAEVVLDGSS-FFAFVNAW-SE-----------IH---R-G------L---------------------P---------------------------------------------------------L-----SR------------P---------PV-------------F-------------------------------------------------AS-N-I--F-Q----------A----------------------------------R-----------Q-----------P-------------------------------------------------------------------P------------------------------------------AI---------------IL-------------------------P----------------------------------------------------------------V----R--D-Y-Y-----------------------SSP----------------------------------------------------------------------------------------IY---NT-HSAKA-------------------------TD------------------------------------------------------------------------------------------------------------------------------------------------------------------------------V----T----------C-E----YV-VKIFEMD----PDQVDDLI-------RDV---------------------------------H----SGP-----Y-------------------------------------------------------------------------------------------SY-------------G-----------------------------------------R---P----------PTSFEATSAMIWKAITEAR-------------------D---------L---------------------Q------D----------S--------I--------I-T-------SYVYAISLKG---KNR----W------N--------------------P---------P-------V-P----ASYIGNSIHSP-CL----T-----AK-AGD---IK----S------R-H---------------------LSYAA-RLFHED-I----------LST-T-Q--EHMQSAID------------------WME------M----E---------L--------------------G------RG---------------------------RKINL-----------------NG---------DFVS-G--------TG-IYSTSLHS----F-P---VY-S-V-DF------G------WG--------KTVHY---SLVMQPPW----------------YGNGV---T-VI------------------L-----------------P------S--PR-----G-----------------G--RHR-----RLLI-----
>Smoel_123974
------------------------H-----VF--------VE--------E-VSV-----------L------------KPP------I-------------------------------------------------S------T----------------------------P----------------------C----TT-------------------------LF------------------------------------------------------------LHN-------------L-E------------------------------QQ---------------------LF------------F--PV-EML---------FSY-K--------------------------------------V------D-----S---------------PG--------------------------------------ST-------R----NV-A-HVVRDALQQVLVP-YYF----------------------------------------------------------------------VAGRI-R-------------V---N-E--E-------------Q-G----------------------------------------R----------------------VE---------L----------DC-N---G-----------------------A----GVLF-------------------AS-A-SC-S-S-T-IR-D---A------------------G--D----------------------LR------M-PNP-----------SARN--FL-----------------------------------VF-------P----------------------TE-M----P-----M---E---I-----C------D---V--PL------------------------------VTIQVTRF-I-CG------------------GFIVGIL-----ASHAIFDGTA-GCEFYDAI-AR-----------TA---R-G------DLN-------------------P---------------------------------------------------------A-----TM------------T---------FN-------------L-------------------------------------------------DR-S-V--F-R----------S----------------------------------S-----------N-----------P-------------------------------------------------------------------P------------------------------------------RP---------------TL-------------------------D-------H-------------------------------------------------------------P--E-L-V-----------------S------MP---------------------------D-----------V------P-------------------------------------------AK-LI-FSPAHYHP------------------------------------------------------------------------------------------------------------------------------------------------------------------------------------------------------S----K-S------LLP-G----FS-FKLFSFT----PAMLDSLK-------KKA---------------------------------L----SD------------------------------------------------------------------------------------------------G-T--------------I-----------------------------------------A---R----------CSSFEALTAHIWQARAKAS-------------------H-------------------------------D------S-----HAT--T--------K--------V-A-------NLFVVVNVR-----HK----V------K------------------------------N-------I-P----KDFVGNAVVAAPSC----D-----TT-VED---LC----N------A-T---------------------LSLCV-RKVQAA-I----------RRG-T-E--EYVRSVVD------------------WCE------D----R---------H--------------------G------I--------------------------------------------------------------IDL-P--------GG-MIITPWSK----L-A---FH-K-L-DF------G------WG--------NPDYV---TSAVH-DR------------------KEY---V-VL------------------L-----------------S------N--CM-----G-----------D-----G---G----V-DVFM-----
>Smoel_126820
-------------------------------------------------------------------------------------------------------------------------------------------------------------------------------------------------------------------------------------------------------------------------------------------------------------------M-D------------------------------QR---------------------LG------------F--YV-RNL---------FFY-A--------------------------------------P------E-----S---------------------------------------------------------------GK----LD-T-DRLKSSLAELLDS-YHF----------------------------------------------------------------------WAGRL-R-------------F---N-H----------------S-G----------------------------------------R----------------------ME---------I----------VC-S---N-----------------------A----GALF-------------------AL-A-SS-S-----LS-----A------------------T-AD---------------------HFDDFF-------------------FLDED-KI---------------------------------------------------------------------------------T---A---L-----E------D---L--PL------------------------------LTIQVTHLLG-DD------------------GYAIGML-----IHHTLADAIA-GMTFLLNF-AS-----------VN---R-G------D---------------------G---------------------------------------------------------L-----YM------------A---------PN-------------G-------------------------------------------------DR-T-R--L-R----------A----------------------------------R-----------D-----------P-------------------------------------------------------------------P------------------------------------------RV---------------AF-------------------------Q-------H-------------------------------------------------------------R--E-F-A----------------------KQTDH------------------------GSSR--------FTL------------------------------------------------TQESVLS-SESRR---------------------------------------------------------------------------------------------------------------------------------------------------------------------------------------------------------R----K-A--------P-K----KS-RQTFAFT----SARLLELK-------QAV---------------------------------L----DD------------------------------------------------------------------------------------------------G-T--------------L-----------------------------------------P---G----------CSTFEALAAFIWRAHALS------------------------------L---------------------P---GKSS----------S--------D--------V-L-------RLRFMVDTR-----SV----L------E--------------------P---------P-------L-G----QNFCGNAAYGA-FA----E-----LT-LAN---LR----E------L-P---------------------LSSIT-ARVQEA-K----------RRV-S-N--EYVRSGWG------------------YLE------L----H---------P--------------------DA-------------------------------------------------------------------WYHH-D--------CE-TMINAWPRL---MRE---SL-E-L-DF------G------WG--------KPRRV---EYPLD-PR------------------NSS---V-IF------------------F-----------------P----LIS---------------------D-----G--------I-QVSV-----
>Smoel_133028
------------------------Q-----IE--------VG--------S-SKI-----------V------------APA------Q-------------------------------------------------A------V----------------------------E----------------------H----ST-------------------------LF------------------------------------------------------------LSN-------------I-D------------------------------QE---------------------AM------------Y--KV-ESV---------YVF-A--------------------------------------A------N-----P---------------ER--------------------------------------AS-------D----DP-A-EVIEAALAKTLVT-YYF----------------------------------------------------------------------LAGRF-A-------------P---N-A--K-------------E-G----------------------------------------R----------------------LE---------V----------NC-N---G-----------------------A----GVLF-------------------AA-A-TS-K-L-R-LC-D---L------------------G--D----------------------LS------V-PNP-----------AFRS---L-----------------------------------LV-------Q----------------------PS-D----S-----L---G---L-----F------E---T--PP------------------------------ATFQITRF-K-CG------------------GFVFGMT-----IFHSLMDGVA-ITGFFDNL-GS-----------IA---R-G------G---------------------G---------------------------------------------------------V-----VM------------V---------PN-------------P-------------------------------------------------NR-E-F--L-K----------A----------------------------------R-----------N-----------P-------------------------------------------------------------------P------------------------------------------QP---------------Q----------------------------------H-------------------------------------------------------------Y--E-Q-L-----------------M------CR---------------------------Q-----------F--------------------------------------------------RV-SS-FSEIPL----------------------LPFNPTTSSVNN----------------------------------------------------------------------------------------------------------------------------------------------------------------------F----A-P--------E-K----HV-FRSFPVS----SQMISELK-------QAC---------------------------------L----KD------------------------------------------------------------------------------------------------E-T--------------L-----------------------------------------S---R----------CSSFEAITAHVLRQVARSR-------------------P---------S---------------------D------P----------S--------A--------L-V-------STFLAVDFS-----RR----L------Q--------------------P---------P-------P-P----PNFCGNAVVAA-CV----A-----AT-RQE---LC----T------Y-S---------------------LGHFA-RRVQEV-L----------SDV-D-D--EYVRSWTD------------------FWE------L----H---------R--------------------I------G---------------------------------------P----------------------ARI-P--------IG-ACLSAWWK----L-P---FY-A-L-DF------G------WG--------TPIFA---GPVPN-QL------------------VGF---I-VI------------------V-----------------A------N--GK-----N-----------D-----G---G----A-NVYL-----
>Smoel_135911
------------------------P-----VA--------IQ--------S-CSL-----------A------------LPA------G-------------------------------------------------P------T----------------------------P----------------------R----AK-------------------------IF------------------------------------------------------------LPN-------------I-D------------------------------LT---------------------VV------------F--MV-DSI---------YFY-S--------------------------------------S------G-----A---------------AD-----------------------------------------------------A-P-KVLFRALQEVMVE-FYP----------------------------------------------------------------------FAGRL-A-------------V---S-E--E-------------T-Q----------------------------------------R----------------------LE---------I----------DA-N---S-----------------------A----GVPF-------------------VE-A-VS-D-L-N-IA-D---L------------------G--D----------------------LT------L-PNA-----------LYRN---L-----------------------------------VF-------T----------------------AT-N----V-----K---V---L-----S------D---W--PL------------------------------ATVQVTKF-L-CG------------------GFSFGLS-----VNHALADGIS-IIDFMQHL-TS-----------KA---R-G------V---------------------E---------------------------------------------------------N-----FQ------------L---------PE-------------L-----------------------------------------------QFDR-T-M--L-A----------A----------------------------------R-----------P-----------Q-------------------------------------------------------------------P------------------------------------------TP---------------KI-------------------------D-------F-------------------------------------------------------------A--DVY-Y-----------------K------AS---------------------------E-----------I------P-------------------------------------------ST-NS-FST---------------------------------------------------------------------------------------------------------------------------------------------------------------------------------------------------------------------------------------------------MEDMV-------KLA---------------------------------M----SD------------------------------------------------------------------------------------------------G-T--------------I-----------------------------------------T---R----------CSTFDVVATYVWKLRTAAM-------------------G---------M---------------------P------L----------E--------H--------Q-A-------TMFMAVDVS-----KK----V------T--------------------P---------P-------I-P----RGFVGNRAFPV-AV----R-----MK-TEE---LL----K------K-P---------------------LSHCL-TVVREA-L----------LRA-D-D--EFVRSWID------------------WSE------I----H---------R--------------------G------I---------------------------------------P-----------------------KF-N--------GG-FYISSWWK----F-P---FY-E-M-DF------G------WG--------KPIYM---GPVLT-QR------------------VEF---V-LILP----------------V-----------------S------P--SR-----P-----------E-----G---G----V-DVLL-----
>Smoel_136870
------------------------------VD--------LK--------S-TSV-----------I------------VPA------S-------------------------------------------------P------T----------------------------PI---------------------Q----ER-------------------------RF------------------------------------------------------------LSN-------------L-D------------------------------QV-------------------F-TG------------QW-YM-NTV---------WYF-K--------------------------------------P------A-----S-------------DHLIQD--------------------------------------------QD----AF-F-KGLKDSLSRLLIY-YPA----------------------------------------------------------------------LAGRL-V-------------R---N-E----------------N-N----------------------------------------R----------------------FE---------V----------EL-N---D-----------------------K----GVIF-------------------RE-A-VT-E-A-R-FD-D---W------------------K--D----------------------IK--------DCT-----------VEAK---L-----------------------------------TF-------E----------------------DT-V----I-----A---D---Y-----S------S---A--PL------------------------------VRIQATLF-K-CG------------------GIALGFS-----MAHAIHDGWA-AVEFVKSW-SE-----------VH---T-H------L---------------------Q---------------------------------------------------------L-----ST------------P---------PV-------------Y-------------------------------------------------AS-H-L--M-K----------A----------------------------------R-----------D-----------P-------------------------------------------------------------------P------------------------------------------VV---------------SV-------------------------P----------------------------------------------------------------I----K--D-Y-I-----------------------SVP---------------------------K------------------------------------------------------------VEGSLSSNYEVFE-----------------------------------------------------------------------------------------------------------------------E---------------------------------------------------------------------------------G----A-P--------S-P----YQ-AITFRFT----AQQVDEII-------QEV---------------------------------R----SGP-----W-------------------------------------------------------------------------------------------QV-----------------------------------------------------------E----------ASSFVAMAAFTWKVMTEAR-------------------E---------L---------------------P------D----------D--------S--------T-T-------RYVYPISCR-----QR----W------Q--------------------P---------P-------L-P----RGFAGNTAHLS-SL----A-----AK-AGD---IK----N------K-H---------------------VSYAA-KLIYDD-L----------SCT-T-A--EYLKSVID------------------WME------I----E---------L--------------------Q------KND--------------------------RDIGF-----------------AC---------DFYS-G--------TD-VQSTSMVN----F-P---IF-E-V-DF------G------WG--------TPIHN---SFTFQ-PL----------------LGDGH---A-YL------------------F-----------------P------A--PE-----G-----------------G--RSR-----LVPI-----
>Smoel_140028
------------------------Q-----VK--------IT--------E-VHL-----------V------------SPA------D-------------------------------------------------P------T----------------------------ER--------------------------CQ-------------------------LP------------------------------------------------------------FTT-------------F-D------------------------------LM-------------------Q-KR----------DSMP-YL-QRV---------AFY-E--------------------------------------S------T-----G------------------------------------------------------KDA-------D----LL-V-RHMKEGLAKVLVD-FYP----------------------------------------------------------------------FAGRI-S-------------F---S-G----------------G-G----------------------------------------M----------------------PE---------L----------DC-N---D-----------------------H----GVEL-------------------SV-A-EA-N-A-S-LE-E---L---------------------D---------------------TSQ--------YSP-----------LFKK---L-----------------------------------IL-------RG---------------------NY-E---ET-----T--M----T-----G------T---A--PL------------------------------FAAQVTKF-K-CG------------------AVSVAWS-----FDHLAVDGIA-MMHFITSW-AE-----------AS---S-G------K---------------------P---------------------------------------------------------I-----SK------------P---------PV-------------H-------------------------------------------------DR-Y-F--E-R----------R----------------------------------NK----------DLAAKV-DD---SA------------------------------------------------------------------P------------------------------------------------------------------------------------------------------------------------------------------------------------F--Q-Y-T----------------------FVDP---------------------------------------------------------------------------------------------------------------------------------------------------------------------------------------------------------------------------------------------------------------------------------------------------------------------T--------A-G----VE-SRIFSFD----EDEVEKMK-------KLV---------------------------------L----EGNS-----------------------------------------------------------------------------------------DQQENG-E--------------H-----------------------------------------E---S----------FTTYEAAAAHFWVELCRAR-------------------D---------L---------------------P------K----------S--------Q--------T-T-------RAQIAVNCR-----PK----I------V--------------------P---------P-------L-P----QEYFGNVVLPG-LA----V-----ST-IGE---LT----VP-----G-S---------------------KAVAA-RLLKKS-I----------RSF-G-M--EEIRSQIQ-----------------SYHE-----------NY--------R--------------------N----------------------------------KNPMAQ----------------------------GLTD-G--------VD-IFFGSSLR----H-P---LY-E-V-DF------G------WD--------KPVAV---RHGRF-------------------LWDGF---C-FF-----------------D------------------P------S--PR-----G-----------------G--RS----M-DITV-----
>Smoel_152997
------------------------E-----IN--------VV--------R-ETM-----------V------------RPA------E-------------------------------------------------A------T----------------------------P----------------------Q----RV-------------------------LW------------------------------------------------------------NSN-------------V-D------------------------------LV-------------------I-PR------------I--HT-ASV---------YFY-R--------------------------------------P------D-----P---------------SG--------------------------------------GE-------G---YFE-G-GVLREALAKALVP-FYP----------------------------------------------------------------------MAGRL-K-------------K---D----E-------------N-G----------------------------------------R----------------------FE---------I----------NC-N---G-----------------------E----GVLL-------------------VEAA-AA-N-A-S-VD-E---Y------------------A-RD----------------------FA--------PDV-----------SFQR---L-----------------------------------IP-------S----------------------VD-Y----T-----Q---D---I-----G------S---F--PL------------------------------LVLQITRF-K-CG------------------GASLGVG-----MEHHVADGMS-GITFINTW-AA-----------MA---R-G------E---------------------D---------------------------------------------------------P-----KI------------V---------PY-------------I-------------------------------------------------DR-T-L--L-R----------A----------------------------------N-----------K-----------P-------------------------------------------------------------------P------------------------------------------VP---------------KF-------------------------P-------H-------------------------------------------------------------V--E-Y-H-----------------PP------P---------------------------L-----------L------K-------------------------------------------QA-AA--------------------------TNG--HSVSNGKAKPH--------------------------------------------------------------------------------------------------------TGD----------------------------------------------------------D----A-P--------P-R----IA-VGLFKFT----KEQLQALK-------SQA---------------------------------T----DE------------------------------------------------------------------------------------------------E-T--------------N-----------------------------------------T---T----------YSSYEMLSGHIWRSMCLAR-------------------G---------L---------------------D------D----------D--------Q--------E-T-------KLYIATDGR-----AR----V------V--------------------P---------P-------L-P----KHYFGNVIFTC-TP----M-----AL-AGD---LV----S------R-P---------------------LYYAA-SVIHNA-V----------SRM-N-D--EYLRSALD------------------YLE------L----Q---------P--------------------D------L----------------------------YKLV-------RG----AHT---F------------R-S--------PN-LGITSWSR----L-P---VY-D-A-DF------G------WG--------RPVFM---GPAVI-AF------------------EGL---V-YV------------------L-----------------P------S--GT-----G-----------D-----G---S----L-SISL-----
>Smoel_165600
------------------------Q-----IN--------TE--------E-PEV-----------I------------KPA------S-------------------------------------------------P------T----------------------------K----------------------K----CA-------------------------LY------------------------------------------------------------LNN-------------F-D------------------------------QQ---------------------VF------------F--HV-EML---------LVY-D--------------------------------------V------G-----H---------------GEYSIQL---------------------------GDDLRDDG-------G----AM-I-ERLREALSKALVA-YYP----------------------------------------------------------------------AAGRY-R-------------I---N-E--E-------------E-A----------------------------------------R----------------------LE---------I----------DC-G---E-----------------------Q----GALL-------------------AV-A-RS-S-S-S-IA-E---L------------------G--D----------------------LD------A-PNP-----------EFRR---L-----------------------------------LL-------Y----------------------PK-S----V-----K---S---M-----E------E---V--PL------------------------------LTVQVTRF-R-CG------------------GFILGFF-----ISHVVMDGIS-ISDFLHDF-AT-----------IT---R-G------E---------------------A---------------------------------------------------------V-----EL------------A---------PRD------------P-------------------------------------------------DR-S-C--F-R----------H----------------------------------R-----------S-----------P-------------------------------------------------------------------P------------------------------------------LV---------------TR-------------------------D-------H-------------------------------------------------------------P--E-L-A-----------------A------LP---------------------------A-----------T------P-------------------------------------------AK-LL-FNPSSW----------------------------------------------------------------------------------------------------------------------------------------------------------------------------------------------------YDA-T----A-P--------L-P----IA-FKTFSFT----ARDLAALK-------SRA---------------------------------L----AE------------------------------------------------------------------------------------------------G-S--------------L-----------------------------------------N---S----------CSTFQALTAHVWRARTAAM-------------------G---------L---------------------D------P----------A--------A--------I-S-------KLFVVISIR-----DK----L------KA-------------------P---------PH------F-P----ERFLGNGVIAAPCV----N-----TT-AAE---LR----E------N-S---------------------LTFAV-RRIQET-I----------ASV-D-E--GYIRSELD------------------WCH------V----KG--------H--------------------G------I--------------------------------------------------------------IDL-P--------GG-MIITTWSR----L-G---FD-S-V-DF------G------CG--------RPAYV---AAPVN-DR------------------REY---V-LV------------------L-----------------S------S--CK-----N-----------D-----G---G----V-NLFM-----
>Smoel_177162
------------------------------VT--------VL--------G-SWT-----------V------------KPE------T-------------------------------------------------P------T----------------------------PQ---------------------P----RI-------------------------HK------------------------------------------------------------LSN-------------L-D------------------------------FH-------------------I-SF------------EN-YT-KQV---------YYF-P--------------------------------------P------S-----S---------------R------------------------------------------------D----DL-V-ESLRASLSRVLVP-FYV----------------------------------------------------------------------LAGRV-R-------------R---G-E----------------D-GH---------------------------------------K----------------------LE---------V----------DC-N---D-----------------------A----GVSF-------------------VE-A-SAPD-A-S-FS-D---W------------------K--N----------------------MA--------FCS-----------IEQH---L-----------------------------------NP-------S----------------------EV-A----I-----T---D---P-----D------T---A--PI--------------------------------FKVTKF-K-CG------------------GIALGIL-----TAEVVLDGSS-FFAFVNAW-SE-----------IH---R-G------L---------------------P---------------------------------------------------------L-----SR------------P---------PV-------------F-------------------------------------------------AS-N-I--F-Q----------A----------------------------------R-----------Q-----------P-------------------------------------------------------------------P------------------------------------------AI---------------IL-------------------------P----------------------------------------------------------------V----R--D-Y-Y-----------------------SSP----------------------------------------------------------------------------------------IY---NT-HSAKA-------------------------TD------------------------------------------------------------------------------------------------------------------------------------------------------------------------------V----T----------C-E----YV-VKIFEMD----PDQVDDLI-------RDV---------------------------------H----SGP-----Y-------------------------------------------------------------------------------------------SY-------------G-----------------------------------------R---P----------PTSFEATSAMIWKAITEAR-------------------D---------L---------------------Q------D----------S--------I--------I-T-------SYVYAISLKG---KNR----W------N--------------------P---------P-------V-P----ASYIGNSIHSP-CL----T-----AK-AGD---IK----S------R-H---------------------LSYAA-RLFHED-I----------LST-T-Q--EHMQSAID------------------WME------M----E---------L--------------------G------RG---------------------------RKINL-----------------NG---------DFVS-G--------TG-IYSTSLHS----F-P---VY-S-V-DF------G------WG--------KTVHY---SLVMQPPW----------------YGNGV---T-VI------------------L-----------------P------S--PR-----G-----------------G--RHR-----RLLI-----
>Smoel_232141
------------------------K-----IT--------SR--------T-RYA-----------I-----------KLPA--------------------------------------------------------P------S----------------------------P----------------------G----GI-------------------------HL------------------------------------------------------------LSN-------------I-D------------------------------QI-------------------V-PR------------Y--YT-QFL---------LFF-P--------------------------------------T------T-------------------------------------------------------------TR-------E----LS-T-DNLKASLSTTLAT-FYP----------------------------------------------------------------------LAGRY-A-------------V---L-P----------------N-N----------------------------------------A----------------------LQ---------L----------EC-S---D-----------------------Q----GSDF-------------------FE-A-FV-D-G-E-LD-D---F------------------G--G----------------------FE------Q-HDP-----------RFEL---L-----------------------------------SP-------TGI--------------------YK-T----S-----G---D---I-----T------E---A--PL------------------------------VTAQVTRF-Q-CG------------------GSSLVLG-----VHHNVGDGFS-ASSFLTAW-SL-----------VS---R-G------E---------------------G-E-------------------------------------------------------E-----FL------------A---------PC-------------F-------------------------------------------------DH-S-L--M-D----------A-KTL------------------------------RKV---------D-----------D-------------------------------------------------------------------P------------------------------------------AK---------------LF-------------------------N-------H-------------------------------------------------------------V--E-Y-Q-----------------TQ-----HP---------------------------N-----------V------P---------------------------------------------------------------------------------------------------------------------------------------------------------------------------------------------------------------------------------------------------------------A----T---------FP-E----LK-ACMFKFP----TWAIEALR-------SFC---------------------------------D-----------------------------------------------------------------------------------------------------------------------------------------------------------------P---G----------TTKFEALAAHVWKSVTKAR-------------------N---------L---------------------E------P----------H--------E--------E-T-------KLGMAVDGR-----TR----F------T--------------------P---------P-------L-P----EKYFGNVIFYA-CT----A-----SS-SQK---LV----E------N-P---------------------VRYAA-SLVHEA-T----------HRI-T-D--EYMRSALH------------------WLE------Q----Q---------P--------------------S------P----------------------------LGVF-------PS----------F----------CDA-R--------TD-LALTSWSR----F-P---LY-D-V-DF------G------GG--------KPVFV---GLPVA-AF------------------TGL---V-IF------------------L-----------------P------R--LD-----------------D-----Q---T----M-VVLV-----
>Smoel_267000
------------------------------VA--------IV--------S-SEF-----------V------------GPA------K-------------------------------------------------A------F-------------------------DHPPK--------------------F---------------------------------E------------------------------------------------------------LST-------------F-D------------------------------RL-------------------M-GY------------AG-YQ-KRM---------LFY-K--------------------------------------S------A-----P---------------ENVE-------------------------------------------------------DLLKSSLAEALVP-FYP----------------------------------------------------------------------FASRM-R-------------AGD-G-V--S-------------T-P----------------------------------------A----------------------LE---------L----------DC-SSV-D-----------------------F----SAKF-------------------TV-A-TT-K-K-S-LA-Q---L------------------G------------------------FFE--------PCE-----------FCDT---L-----------------------------------CQ-------IGSP-------------------PP-A---YP-----W---K---I------------E---D--PL------------------------------LFVQITRF-G-CG------------------GVSLGVG-----FSHQVADGVS-FWHFMTSW-AE-----------IA---R-T------G---------------------Q--------------------------------------------------------MI-----SA------------P---------PV-------------I-------------------------------------------------SY-N-Y--K-G----------L------------------------------------------------------------------------------------------------------------------------------------------------------------------------------------------EL-------------------------S-----EE--------------------------------------------------------------E--H-M-R------------------NA----VGY-----------------------WGAE-----------IV------------------------------------------------PSV-EK-M--PL-------------------------------------------------------------------------------------------------------------------------------------------------------------------------------------------------------V-V----P-N--------S-SP---MA-TRQYRFD----RSAIAELK-------SRA---------------------------------A----A------------------------------------------------------------------------------------------------GS-S--------------D-----------------------------------------A---R----------FSTYVALCAEFWRRTVIAQ-------------------G---------F---------------------P------D----------S--------Q--------T-V-------RFFVLASCR-----GR----I------A------------------------------S-------I-P----TSYFGNAICGL-LA----I-----AS-AGD---LK----N------R-G---------------------LPFAA-RTIHDA-I----------QAF-D-G--ARVESALST--------------ILWMIQ------------------------------------------------------------------------------A----------PR---------PV-----------RV-T--------PF-GQAVSSNQ----H-P---VE-K-S-EF------G------FG--------KPCGI---TFGTN-D-----------------LHEGK---I-YL------------------F-----------------P------S--SD-----G---------------------G----V-VVTV-----
>Smoel_402594
------------------------E-----VA--------SN--------V-REL-----------I------------KPA------N-------------------------------------------------S------S-P-------------------------PP----------------------R----PS-------------------------IL------------------------------------------------------------LSC-------------L-D------------------------------QI-------------------A-PR------------V--YM-PFL---------YFF-A--------------------------------------R---------------------------------------------------------------------------------FIP-S-NQLKLSLSKTLSL-FYP----------------------------------------------------------------------LAGRY-K-------------L---L----P-------------N-Q----------------------------------------A----------------------LE---------I----------QC-C---D-----------------------S----GIEF-------------------FE-A-LA-S-K-S-LEEE---L------------------G--SF-HE------------------FN--------P-------------SLDS---L-----------------------------------AS-------REA--------------------FP-T----Q-----E-------T-----T------E---L--PLR----------------------------------SRW-S-C--------------------------------HSRFRESLG--ADFLRPGASR-----------QS---A-T------L-------------------------------------------------------------------------------------GN------------D---------PC-------------S-------------------------------------------------CN-L-T-QF-P----------P----------------------------------E-----------S-----------T-------------------------------------------------------------------P------------------------------------------------------------------------------------------------------------------------------------------------------------A--E-Y-Q-----------------IE-----PP---------------------------P-----------F------P-------------------------------------------D--------------------------------------------------------------------------------------------------------------------------------------------------------------------------------------------------------------------------T--------S-N----VE-RSILSFT----SSGIRSLL-------KS-----------------------------------------------------------------------------------------------------------------------------------------------------------------D----------------------------------T---T----------ATRFEILAAHLWIAITRAR-------------------TEL-----SLL---------------------Q------P----------H--------E--------E-T-------RLGFAVNGR-----KR----F------N--------------------P---------P-------I-P----DGFLGNAVFLA-IA----S-----SS-IEQ---LL----A------G-S---------------------IDGVV-NLIQEA-K----------RRI-T-H--QHMLSTAA------------------WIA------S----R---------K--------------------C------P----------------------------LEIS-------LS----------F------------N-H--------SD-LVISSWQR----L-E---IA-G-A-DF------G------SG--------KPVFA---GTMGI-VW------------------AGV---A-II------------------F-----------------P------E--IE-----G-----------N-----D---R----L-VVNT-----
>Smoel_402834
---------------------QLES-----VQ--------LL--------C-SRS-----------I------------QPA------A-------------------------------------------------A------A----------------------------SD------------------IDPP----TR-------------------------YE------------------------------------------------------------LTP-------------F-D------------------------------GV-------------------M-RI------------AL-YQ-KRI---------LFF-E--------------------------------------R------G---------------------DSRM------------------------------------DF-------A----AV-V-AALEESLRWVLVS-FRP----------------------------------------------------------------------LCGRM-V-------------V---D-QDLS-------------S-G---------------------------------------------------------------LW---------I----------DC-SG--E-----------------------T----SVQF-------------------AE-A-QT-A-A-R-LE-D---L------------------G------------------------DFE--------PSE-----------FCDS---L-----------------------------------VE-------IGC--------------------SP-K---YP--------WD---------P------K---L--PL------------------------------LFVQVTRF-G-CG------------------GISLGIA-----FSHQTMDGVS-AWNFMKSW-AE-----------RA---R-S------R---------------------G---------------------------------------------------------T-----SP------------L---------PRVSC----------Y----------------------------------------------------A-Y----K---------------------------------------------------------------------P-------------------------------------------------------------------P-----------------------------------------------------------EL-------------------------L-----EQQL------------------------------------------------------------E--E---A---------------ARMVG--LALG------------------------------------------------------------------------------------------------IATKN--------------------------------------------------------------------------------------------------------------------------------------------------------------------------------------------------------------TIK--------P-K----LG-VKKFKAT----REVIQALK-------TSL---------------------------------------------------------------------------------------------------------------------------------------------------------------------------------------------------S---S----------FSSFELVCADYWRRTVAAAVQA----------------G----F----L---------------------D------N----------A--------D--------D-C-------YFAILVNCR-----GR----I---------------------------A---------S-------M-P----DSYFGNAITGT-RV----R-----AK-ICE---LL---GG------G-G---------------------ICNAA-QVIHEG-I----------AGL-R-DV-EGSVLVIN-----------------KFVEE-----L--ARN---------G--------------------A---------------------------------------------------------EI--------PAHKP-G--------QS-VLVVSSPR----H-P---IF-E-C-DF------G------FG--------RPVGV---TFGTN-DL---------D--------DSK---L-YL------------------F-----------------P------A--AD-----G-----------N-----G--------M-DVTV-----
>Smoel_402836
-------------------WRDLES-----VQ--------LL--------R-SRF-----------I------------QPA------A-------------------------------------------------A------A----------------------------SD------------------IDPP----TR-------------------------YE------------------------------------------------------------LTP-------------F-D------------------------------GM-------------------M-RI------------AL-YQ-KRI---------LFF-E--------------------------------------R------G---------------------DSRM------------------------------------DF-------A----AL-V-TALEESLRWVLVS-FRP----------------------------------------------------------------------LCGRM-V-------------V---D-QDLS-------------S-G---------------------------------------------------------------LW---------I----------DC-SG--E-----------------------T----SVRF-------------------AE-A-QT-A-A-R-LE-D---L------------------G------------------------GFE--------PSE-----------FCDS---L-----------------------------------VE-------IGC--------------------SP-K---YP--------WD---------P------K---L--PL------------------------------LFVQVTRF-G-CG------------------GISLGIA-----FSHQTMDGVS-AWNFMKSW-AE-----------RA---R-S------G---------------------G---------------------------------------------------------T-----SP------------L---------PRVSC----------Y----------------------------------------------------A-Y----K---------------------------------------------------------------------S-------------------------------------------------------------------P-----------------------------------------------------------ML-------------------------S-----ERQL------------------------------------------------------------E--E---A---------------ARMGG--FALG------------------------------------------------------------------------------------------------MATKN--------------------------------------------------------------------------------------------------------------------------------------------------------------------------------------------------------------TIK--------P-K----LG-VKKFKAT----REAIRALK-------TSL---------------------------------------------------------------------------------------------------------------------------------------------------------------------------------------------------P---S----------FSTFELVCADYWRRMVASAVEA----------------G----I----L----------------------------N----------A--------D--------E-C-------YFVILVNCR-----GR----I---------------------------A---------S-------M-P----DSYFGNAITGT-RV----R-----AN-VCE---LL---GG------G-G---------------------ICNAA-RAIHEG-I----------AGL-R-DV-EGSVLVIN-----------------KFVEE-----L--ARN---------G--------------------A---------------------------------------------------------EI--------PPHKP-G--------QS-VLVVSSPR----H-P---IF-E-C-DF------G------FG--------RPVGV---TFGTN-DL---------N--------DSK---L-YL------------------F-----------------P------A--AD-----G-----------N-----G--------M-DVTV-----
>Smoel_402907
------------------------------VKRGD----EALRFPL----DGSKLM----------VGAIARHW---GLDPD------S---------LRIG---------------DCALVPG--------------PDGNSMLS-----------LD--------DIAAMIQDQ------------------GDGSSR-DQA-------------------------LL------------------------------------------------------------ITGRRCSAATYEHPP-VQD------------------------------LI------------RQKDEKDLVARKRQRREAAESRRYKAFM-SNV------AGLWSYVK------------------------------------ELE------PEG-MKP----------------------------------------------------------------EQ------VRSVLQSRVSKMVARLHFVE--------------------------------------------------G--DDEPSDDNYRG-----LAALV-KPDGSCFTAAVCCDR---S-S--T-------------S-G----------------------------------------K-HVLVFPDPPLVYECVVTYEEAIE------QLAILTPTKPVSFNYCINWT-DWVARSGDAYSWKRDPESGDIKCVA----GIFLEDRTLTTGECVPYRMVMLPVE-S-TV-EVGAPVLD-DEGSL----GGVVVE---FEEIPA-RDTRSTKKKKKGERRLDQTAIRDKFQRRVE--DDPDF---------GKALEA--GLTHRKAVVYVGCVDIAGLMTVCYDWTKAHPLKEYIITP------SKALLHLGMHCLYCFEVIIDCRLALP-AT--AS----FE-VQER-QVSK--ISPEKKLEDGHCSKLPFTALDIMQKR------------------SSMLYLQLVCFFESKGGSSSSNESLIERMKACLAKVLVKIPQKDFFLAFDLVKNCS-LWQFMCSW-SE-----------IC---R-G------L---------------------S---------------------------------------------------------I-----SM------------P---------PT-------------H-------------------------------------------------DR---F--FEQ----------Q----------------------------------H-----------E---------QFSSIT----------------------------------------------------------------P------------------------------------------TS---------------SL-------------------------S---------------------------------------------------------------YV---------F-E---------------------------------------------------------------------------------------------------------------------------------------------------------------------------------------------------------------------------------------------------------------------------------------------------------------------------------------------EVS--------N-G----ME-AKIFEFD----DGTIERLK-------FLA---------------------------------S-----------------------------------------------------------------------------------------------------------------------------------------------------------------G---S----------FSAFEVVASQVWIALCKAR-------------------H---------L---------------------P------A----------S--------Q--------K-T-------SHQLPLNCR-----SR----L------S--------------------T---------P-------L-L----AGYFGNCVFCA-LA----E-----ST-AGE---LV----T------G-G---------------------LPFTG-AVVHEA-I----------TSM-R-S---------------------------------------------------------------------------------------------------------------------------------------------------A-------------------------P------Q----------------------------LPSTT---KT----------------------------------------------------------------------P----------------------------K-----G--------V----------
>Smoel_403654
------------------------N-----VY--------AE--------K-PMT-----------I------------KPA------R-------------------------------------------------P------T----------------------------K----------------------N----QT-------------------------IF------------------------------------------------------------LSN-------------M-G------------------------------QQ---------------------VF------------F--HV-EML---------FMY-D--------------------------------------V------Q-----S------------------------------------------------------PDT----------------------------------------------------------------------------------------------------------------------------V---N-E--Q-------------E-K----------------------------------------R----------------------LE---------V----------EC-N---G-----------------------A----RADF-------------------AG-A-FC-D-S-S-IA-E---L------------------G--D----------------------LR------I-RNP-----------DFRK---L-----------------------------------LV-------Y----------------------PV-D----V-----K---R---I-----E------D---I--AL------------------------------FSIQV-------G------------------GFIVGIY-----TSHVVFDGIS-GCQFFSDI-GR-----------IS---R-G------E---------------------S---------------------------------------------------------I-----AA------------K---------AN-------------H-------------------------------------------------DS--------R----------Q----------------------------------D-----------G-----------P-------------------------------------------------------------------PL----------------------------------------------------------AI-------------------------A-------T----------------------------------------------------------------ENL-L-----------------R------PP------------------------GAHE-----------T------P-------------------------------------------GH--------------------------------------------------------------------------------------------------------------------------------------------------------------------------------------------------------------------------------------------SREAALQ----SGLVHAFK---------A---------------------------------I----EG------------------------------------------------------------------------------------------------G-E--------------V-----------------------------------------S---R----------CSTFEALTGHVWKARTTAL-------------------G---------M---------------------D------P----------S--------A--------I-A-------KLFVAMNLW-----DM----L------KS-------------------P---------A-------L-P----DGFTGNAVVAAPYV----D-----TT-ADS---VI----N------G-S---------------------LSLCV-RKVRDA-I----------ASV-N-E--EYIRSVID------------------WCE------V----NG--------H--------------------G------I--------------------------------------------------------------IEL----------GG-MIITPWSK----L-A---FD-G-V-DF------G----CAAG----------------------QR---------------------------------------------------------------------------------------------Q-------------------------
>Smoel_405837
------------------------------VS--------VE--------S-VST-----------I------------VPA------V-------------------------------------------------P------T----------------------------PQ---------------------P----CT-------------------------LW------------------------------------------------------------LCN-------------F-Q------------------------------IQ-------------------V-LA------------EN-YL-KQV---------YYY-P--------------------------------------A------ALD-------------------HVSS-------------------------------------F-------D----SL-V-ASLKDSLSRILVP-YYP----------------------------------------------------------------------LAGRP-R-------------I---A-G----------------L-D----------------------------------------R----------------------PI---------L----------EC-N---D-----------------------R----GIEF-------------------VV-A-FA-D-A-S-FG-D---W------------------G--D---------------------SMK--------QCS-----------IEQE---L-----------------------------------NP-------A----------------------QT-A----I-----T---D---P-----E------N---F--PQ------------------------------LKVQVTKF-R-CG------------------GIALGLV-----TTHTLLDGSS-VFPFLKAW-SQ-----------LH---R-G------F---------------------P---------------------------------------------------------PP----NP------------P---------PS-------------F-------------------------------------------------DS-S-L--L-K----------A----------------------------------R-----------D-----------P-------------------------------------------------------------------P------------------------------------------CV---------------TV-------------------------P----------------------------------------------------------------V----R--D-F-V-----------------------AVT---------------------------P--------------------------------------------------------------AIAEE-MGKAA-------------------------QD------------------------------------------------------------------------------------------------------------------------------------------------------------------------------F----K----------P-S----YH-VRAFHMN----EQQLAELK-------HEI---------------------------------A----SGP-----F-------------------------------------------------------------------------------------------AY-------------G-----------------------------------------S---S----------PTSFEAVSGLVWKCITEAR-------------------D---------F---------------------D------D----------S--------V--------T-N-------TYIYAVSTKV--GRNR----W------Q--------------------P---------P-------M-P----SEYCGTSSFTL-CL----P-----CA-VGA---LK----N------K-H---------------------VSHAA-RLFHED-V----------RNV-G-Q--ERIQSTID------------------WME------E----T---------L--------------------R------KG---------------------------HDIGL-----------------NV-PP---P----ST-G--------MG-IYSVNLHS----F-P---VY-E-F-EF------G------WG--------RPAHF---SMVLE-PW----------------YGNGV---V-VL------------------L-----------------P------T--PQ-----G-----------------GM-RER-----RIVV-----
>Smoel_405848
------------------------------VH--------VE--------S-VST-----------I------------VPA------V-------------------------------------------------P------T----------------------------PQ---------------------P----CT-------------------------LW------------------------------------------------------------LCN-------------F-Q------------------------------IQ-------------------V-LG------------DN-YI-KQV---------YYY-P--------------------------------------A------ALD-------------------HVSS-------------------------------------F-------D----SL-V-ASLKDSLSRILVP-YYP----------------------------------------------------------------------LAGRP-R-------------I---A-G----------------L-D----------------------------------------R----------------------PI---------L----------EC-N---D-----------------------R----GIEF-------------------VV-A-FA-D-A-S-FG-D---W------------------G--N---------------------SMK--------QCS-----------IEQE---L-----------------------------------NP-------A----------------------QT-A----I-----T---D---P-----E------N---F--PQ------------------------------LKVQVTKF-R-CG------------------GIALGLV-----TSHTLLDGSS-FFPFLKAW-SE-----------LH---R-G------F---------------------P---------------------------------------------------------PP----NP------------P---------PS-------------F-------------------------------------------------DS-S-L--L-K----------A----------------------------------R-----------D-----------P-------------------------------------------------------------------P------------------------------------------SV---------------TV-------------------------P----------------------------------------------------------------V----R--D-F-V-----------------------AVT---------------------------P--------------------------------------------------------------AIAEE-MDKAA-------------------------QD------------------------------------------------------------------------------------------------------------------------------------------------------------------------------F----K----------P-S----YH-VRAFHMN----EQQLAELK-------HEI---------------------------------A----SGP-----F-------------------------------------------------------------------------------------------AY-------------G-----------------------------------------S---S----------PTSFEAVSGLVWKCITEAR-------------------D---------F---------------------D------D----------S--------V--------T-N-------TYIYAVSTKV--GRNR----W------Q--------------------P---------P-------M-P----SEYCGTSSFTL-CL----P-----CA-VGD---LK----N------K-H---------------------VSHAA-RLFHED-V----------RNV-G-Q--ERIQSTID------------------WME------E----T---------L--------------------R------KG---------------------------HDIGL-----------------NV-SP---P----ST-G--------MG-IFSISLHS----F-P---VY-E-F-EF------G------WG--------RPAHF---SMVLE-PW----------------YGNGV---V-VL------------------L-----------------P------T--PQ-----G-----------------GM-RER-----RIVV-----
>Smoel_405851
------------------------------VR--------VE--------S-VST-----------I------------VPA---------------------------------------------------------------------------------------------------------------------------------------------------------------------------------------------------------------------------------------------------------------------------------------V-LA------------EN-YL-KQV---------YYY-P--------------------------------------A------ALD-------------------HISS-------------------------------------F-------D----SL-V-ASLKDSLSRILVP-YYP----------------------------------------------------------------------LAGRP-R-------------I---T-G----------------L-D----------------------------------------R----------------------PI---------L----------DC-N---D-----------------------R----GIEF-------------------VV-A-FT-D-A-S-FG-D---W------------------G--N---------------------SMK--------QCS-----------IGQE---L-----------------------------------NP-------A----------------------QT-A----I-----T---D---P-----E------N---F--PQ------------------------------LKVQVTKF-R-CG------------------GIALGLV-----TSHTLLDGSS-VFPFLKAW-SE-----------LH---R-G------F---------------------P---------------------------------------------------------PP----NP------------P---------PS-------------F-------------------------------------------------DS-S-L--L-K----------A----------------------------------W-----------D-----------P-------------------------------------------------------------------P------------------------------------------SV---------------TV-------------------------P----------------------------------------------------------------V----R--D-F-V-----------------------AVT---------------------------P--------------------------------------------------------------AIAEE-MDKAA-------------------------QD------------------------------------------------------------------------------------------------------------------------------------------------------------------------------F----K----------P-S----YH-VRAFHMN----EQQLAELK-------HEI---------------------------------A----SGP-----F-------------------------------------------------------------------------------------------AY-------------G-----------------------------------------S---SLRPPSR----PSRLSSGSA-----------------------------------------------------------------------------------------------------------------------------------------------------------S---------P-------M-P----SEYCGTSSFTL-CL----P-----CA-VGD---LK----N------K-H---------------------ISHTA-RLFHED-V----------RNV-G-Q--ERIQSTID------------------WME------E----T---------L--------------------R------KG---------------------------HEEEM-----------------HN-TA---PLTLTCT-G--------MG-IFSVSLHS----F-P---VY-E-F-EF------G-------G--------RPAHF---SMVLE-PW----------------YGNGV---V-VL------------------L-----------------P------M--PQ-----G-----------------GM-RER-----RIVV-----
>Smoel_406582
------------------------------VF--------VE--------R-STL-----------V------------RPA------S--------------------------------------------------------TVLNG------------------------------------------FGFGNN----TK-------------------------TL------------------------------------------------------------LCI-------------F-S------------------------------HM-------------------Y-QE------------FP-YR-NRL---------LFF-R--------------------------------------P------P-----S---------------Q---------------------------------------PF-------S----KI-I-THMKQSLAAALSE-FYP----------------------------------------------------------------------VAGRI-S-------------V---R-K----------------D-M----------------------------------------R----------------------MQ---------L----------EC-N---N-----------------------H----GVMF-------------------SE-A-SC-D-R-P-LP-E------------------------GD---------------------KFD--------LDP----------EFLLE---L---------------------------------SQAP---------------------------------------G---HE--KD---LKWPWPE------D---A--PL------------------------------LFIQVTEF-S-CG------------------GVCVAMK-----YSHELMDGTS-FWHFIQSW-AE-----------IS---C-G------K---------------------P---------------------------------------------------------I-----SQ------------P---------PYVVL----------F----------------------------------------------------P-I-GI-P----------P----------------------------------S-----------D----------AP-------------------------------------------------------------PPPV--P------------------------------------------SGG------------MLTL-----------------------------------------------------------------------------------------------L--D--------------------------RNAP---------------------------DP---------GLFGY------------------------------------------------------------------------------------------------------------------------------------------------------------------------------------------------------------------------------------------------------------------------K-S-------FP-R-------TRRFRFG----KLKIQALN-------QRN---------------------------------------------------------------------------------------------------------------------------------------------------------------------------------------------------P---E----------YSTFQLLSSHIWWKVCLAR-------------------G---------L---------------------G------D----------K--------D--------T-T-------KLFFAVNCR-----GR----F---------------------------P---------H-------L-P----KEYLGTPAAWA-MA----S-----AK-CGE---M------------E-S---------------------LGMIS-SLIKKT-I----------REF-S-E--ESWGVSAG------------------FLE-----------HY--------A--------------------G---------------------------------GESSDKA-----------------VL---------DMRP-D--------RD-LYIGSSFY----F-P---VF-H---EF------S------WG--------TPCEM---AMAQA-PA------------------NGR---M-YY------------------F-----------------P------G--KE-----------------K-----G---S----V-DLYI-----
>Smoel_407588
-------------------------------------------------------------------------------------------------------------------------------------------------------------------------------------------------------------------------------------TR------------------------------------------------------------NSSI------------F-S------------------------------IS-------------------F-IK----------R----SW-TRL---------LFF-R--------------------------------------K------P-----P----------------------------------------------------PHLSF-------E----AI-V-ANLKSSLAKALVE-FYP----------------------------------------------------------------------LAGRL-L-------------V---S-D-SE-------------N-GL---------------------------------------R----------------------MD---------V----------VC-N---D-----------------------K----GVLF-------------------IE-A-SA-TGV-T-VE-E---L------------------A-KDE-----------------VSGHFE------GIPAK-----------LVED---LAQCGDY-------------------------DISTIP------W-----------------------------------------S---------F------D---A--PL------------------------------FIIQVTEL-S-CG------------------GICISVK-----FNHQLLDGAG-TWNFVKSW-AE-----------VC---C-G------K---------------------S---------------------------------------------------------M-----SL------------K---------PV--------------------------------------------------------------------V--V-E---------------------------------------------------------T-----------P-------------------------------------------------------------------P------------------------------------------CI---------------AV-------------------------S-----DDH------------------------------------------------------------PT--D-F-------------------------ELP------------------------AGFERV----------------------------------------------------------CNADLLK-LSTKS-T-------------------------------------------------------------------------------------------------------------------------------------------------------------------------------------------------------S----Q-S--------A-E----YD-MKCFAFK----KEMIQKMK-------LEN---------------------------------------------------------------------------------------------------------------------------------------------------------------------------------------------------P---G----------FSSFQLLTSFIWSRVNAAR-------------------D---------L---------------------K------D----------D--------E--------T-T-------TVVFAANCR-----GR----I------K------------------------------T-------V-P----KGFVGMAVVYD-HV----S-----TK-VSS---LR----AE----GN-E---------------------LRNGA-DLLKKK-I----------GDLLT-E--EGVGLYSK------------------VVS-----------S---------G--------------------D-----------------------------------RGFTAF-----PQ---------------------SKR-E--------TA-LIVGSSFY----F-P---VF-E---DF------G------FG--------KAVGM---TLVRP-SE------------------DGR---L-YY------------------F-----------------P------G--KE-----------------E-----G---D----V-LSLC-----
>Smoel_408997
LF----------------ATSSTRKKGGKVVI--------LD--------S-IDT-----------I------------VPA------I-------------------------------------------------P------T----------------------------KQ---------------------P----CW-------------------------VS------------------------------------------------------------LTN-------------L-D------------------------------KM-------------------L-FK------------NS-YL-KSV---------HFY-K--------------------------------------T------S-----S---------------SIDS-------------------------------------F-------N----HM-V-SKIKDSLSKVLVD-HYV----------------------------------------------------------------------FAGRL-Q-------------E---N----------------------------------------------------------------------------------------------------------EC-G---E-----------------------K------------------------------A-----------------------------------------------------------------------------------------------------------------------------------------------------------------------------------------------------------------------------------------------VTRF-A-CG------------------GIAVGQT-----CTELVLDGYS-GLFFQKSW-AE-----------VN---R-G------L---------------------P---------------------------------------------------------M-----ST------------V---------PV-------------F-------------------------------------------------KP-E-L--L-M----------P----------------------------------R-----------E-----------P-------------------------------------------------------------------P------------------------------------------VV---------------NV-------------------------P----------------------------------------------------------------V----R--D-Y-V-----------------------AVP---------------------------P--------------------------------------------------------------EAVESYMADTS-----------------------------------------------------------------------------------------------------------------------M---------------------------------------------------------------------------------A----A-P--------T-S----YC-QQVLILT----SDKAEELA-------REI---------------------------------E----SGPD------------------------------------------------------------------------------------------------GY-------------------------------------------------------G---T----------ATSFEAVAALFWKSMTEAR-------------------E---------L---------------------I------D----------V--------D--------T-T-------KFAYTMSLRG---GKR--------------------------------PH--------S---------S----QAHV-----------------------------IR----S------------------------------------TAYPQD-I----------LGM-S-T--ETVKSCVD------------------WME------I----E---------Q--------------------R------KG---------------------------MGVTY-----------------NL---------DTYG-G--------KD-VNCTSLHI----F-P---VY-D-I-DF------G------WG--------RPAYF---SFCIN-AM----------------FGDLV-----FI------------------L-----------------P------S--VL-----G-----------------G--KNR-----EIYV-----
>Smoel_408998
------------------------------VS--------LI--------R-IHN-----------V------------TPA------T-------------------------------------------------P------T----------------------------PQ---------------------P----CW-------------------------KS------------------------------------------------------------LSN-------------V-D------------------------------LL-------------------A-SS------------SF-YS-SFV---------HYY-M--------------------------------------P------P-----Q---------------APQP-------------------------------------F-------E----AT-V-AKLKRSLALTLTH-YFV----------------------------------------------------------------------FAGRV-Q-------------A---G-T----------------D-G----------------------------------------S----------------------PK---------V----------NC-N---D-----------------------A----GIPL-------------------RV-A-ST-D-A-R-FD-D---W------------------Q------------------------SLD--------DCS-----------IEQQ---L-----------------------------------NT-------Q----------------------DR-F----C-------------------A------N---S--PT------------------------------LQIQITRF-G-CG------------------GIALGGA-----LCETVADGYS-VSEFFHAW-SR-----------IH---R-G------L---------------------P---------------------------------------------------------------IT------------P---------PL-------------F-------------------------------------------------HA-E-L--F-Q----------A----------------------------------R-----------N-----------P-------------------------------------------------------------------P------------------------------------------RV---------------TV-------------------------P----------------------------------------------------------------M----R--D-Y-V-----------------------AAE---------------------------K--------------------------------------------------------------------LGYQI-------------------------VD-----------------------------------------------------------------------------------------------------------------------------------------------------------------------------------A-A--------S-T----YR-KKIITVS----SSGMDALV-------HEV---------------------------------E----AGP-----F-------------------------------------------------------------------------------------------GF-------------G---------------------------------------------R----------ASSFVALSALIWKSITEAR-------------------E---------L---------------------P------N----------D--------A--------T-T-------RYMYPVSCRG---NKR----FK-----D--------------------P---------P-------V-P----MSYFGNAIHLA-TL----P-----AR-AGD---IK----S------H-H---------------------ISFAA-KLIHND-I----------AKI-S-G--EYIQSAVD------------------WME------I----Q---------R--------------------R------KG---------------------------LEFAF-----------------NV---------DYYA-G--------RD-VNCTTMHT----F-P---IF-K-T-DF------G------WG--------QQVHY---TLVPE-VW----------------FGDGT---A-FV------------------L-----------------P------T--AK-----G-----------------G--RER-----KVAL-----
>Smoel_409608
----------------------------------------EI--------H-SRMC---------VA------------KSD------V-------------------------------------------------P------A----------------------------S---------------------VP----RV-------------------------VL------------------------------------------------------------LSP-------------L-D------------------------------LF---------------------HT------------S--QM-PII---------LFY-E---------------------------------------------N-------------------------------------------------------------AP-------A----GA-A-ARIESGLATVLDH-YPE----------------------------------------------------------------------LAGRI-G-------------R---D-E----------------L-G----------------------------------------R----------------------HC---------I----------HL-N---N-----------------------E----GAIF-------------------VE-A-VC-S-S-E-LA-P---F------------------L--D------------------------------K-RGN-----------DVKD---LVG--------------------------------SST------------------------------LE-L----G-----D---G---M-----N------R---V--P-------------------------------LIIQVTRF-A-CG------------------GLALSWE-----GHHRVCDGSA-HAQFLLNW-AS-----------AA---R--------TG--------------------S---------------------------------------------------------L-----TPG----------FV---------PLI------------H-------------------------------------------------DR-Y-F--L-F----------P----------------------------------R-----------N-----------PP------------------------------------------------------------VVED--P------------------------------------------LV---------------KF-------------------------I-------H--K-------------------------------------------------------------Q-M-S-----------------RT----TV--------------------------------------------------------------------------------------------------------------------------------------------------------------------------------------------------------------------------------------------------------------------------------------------------------------------P-G--------Q-E----VL-TLTANLT----SKQISHLK-------SLC---------------------------------------------------------------------------------------------------------------------------------------------------------G-----------------------------------------N---K----------YTTYETLSAHFWRCMTAAR-------------------D---------F---------------------E------D----------R--------S--------T-L------VGHFCPANGR-----SI----L------N--------------------------------------A-P----SGFFGNAIYLT-FV----Q-----TS-AAD---LL----D------G-S---------------------LEHAA-GLIRQG-V----------KRA-S-NR-VFLESVID------------------YLA------L----E---------Q--------------------A------S----------------------------EDAQ------PPQA---EAK-DQ------------SW-I--------PN-VMIPCWSK----F-P---LY-E-V-DF------G------FG--------NPFRF---STVNM-GI------------------EGA---F-TI------------------G-----------------P------P--RK-----------------D-----G---I----T-EVLI-----
>Smoel_414525
-------------------VQGTRK-----VL--------LI--------E-SID-----------V------------FIE------D-------------------------------------------------E------Y----------------------------SR--------------------------HV-------------------------LF------------------------------------------------------------LTN-------------I-D------------------------------QK---------------------FG------------Y--FV-RSL---------FFF-T--------------------------------------P------N-----P-------------------------------------------------------GL-------Q----VF-K-EILRKGLSKVLAA-YPC----------------------------------------------------------------------CAGRL-R-------------I---N-S----------------S-D----------------------------------------K----------------------LE---------I----------DC-N---N-----------------------Q----GARL-------------------GV-G-SC-K-L-S-IS-E---V------------------T-AA---------------------DFDEFFLE---PSD-----------------NM---------------------------------------------------------------------------------E---S---F-----E------D---L--PL------------------------------LNIQVTEM---NN------------------GYAISML-----QHHTLGEATS-AICFLMNF-AG-----------QC---R-G------E---------------------E---------------------------------------------------------L-----WL------------V---------PE-------------F-------------------------------------------------DR-T-Q--M-K----------A----------------------------------S-----------D-----------H-------------------------------------------------------------------P------------------------------------------MP---------------SF-------------------------Q-------H-------------------------------------------------------------H--E-F-G----------------------KQEKD--------------------------SR--------YTV------------------------------------------------TSESVLN-AESLR---------------------------------------------------------------------------------------------------------------------------------------------------------------------------------------------------------R----S-V--------A-KG-SVKQ-RKKYHLS----RSRLAQIK-------QAA---------------------------------L----TD-----------------------------------------------------------------------------------------------------------------V-----------------------------------------S---N----------CSTFEALAAQVWKANVAA------------------------------L---------------------P------K----------K--------E--------V-A-------RMRFLVDTR-----SI----I------Q--------------------P---------P-------L-S----RGFFGSAVYVV-MV----Q-----AR-TEE---LL----T------E-P---------------------LGVTA-MRIQQA-K----------KSV-T-E--EYVRSGLD------------------FLE------L----H---------P--------------------D-----Y--------------------------------------------------------------WYHP-D--------CD-TVINAWPRA---MSN---ST-Q-L-DF------G------LG--------KPCRV---EYPMH-PG------------------NKS---I-IF------------------F-----------------P-----FS--SN-----N-----------E-----G--------L-ELSV-----
>Smoel_416274
```
