## Supplemental Dataset S10 for "The evolution of the phenylpropanoid pathway entailed pronounced radiations and divergences of enzyme families" (part 2 of 2)

```
-------------------SGGGDA-----WE--------QA--------R-GGF-----------V------------AKR------M-------------------------------------------------P------I-GD--------LHG----------NDP---------------------------------------------------------E------------------------------------------------------------CSP-------------V-DD----QSEGFS-------GGARGDGHRKVWGL-------------------L-KV------------FVPYQ-RRV---------LFF-R-------------------------------------------------------------------NPCD-------------------------------------R-------G----CH-L-DSLSSSLSKVLVK-FYS----------------------------------------------------------------------LCGRM-H-------------VGD-G-I--S-------------C-P----------------------------------------V----------------------LE---------L----------DC-SG--K-----------------------L----GVRF-------------------NE-A-ET-D-A-T-LD-E---L------------------G------------------------NFE--------PSE-----------FCDL---L-----------------------------------CG-------LGY--------------------TP-T---YP-----W---D---A------------Q---L--PL------------------------------LFAQVTRF-A-CG------------------GLSIGLA-----FSHQACDGVS-AWDFMKSW-AE-----------VA---R-T------G---------------------E--------------------------------------------------------LA-----SF------------S---------PE-------------V-------------------------------------------------TY-S-Y--K-Q----------W------------------------------------------------------------------------------------------------------------------------------------------------------------------------------------------EL-------------------------N-----DEKL------------------------------------------------------------E--E-Y-A------------------EK----IGLN----------------------ARFD-----------AI------------------------------------------------PQP-HD-L--PL-------------------------------------------------------------------------------------------------------------------------------------------------------------------------------------------------------N-V----E-N--------S-K----IG-TKQYRVD----RQTIGKLK-------AEF---------------------------------T----R-------------------------------------------------------------------------------------------------K-G--------------L-----------------------------------------K---R----------VSSYEVLCAYFWVKMVGVR-------------------R---------L---------------------E------T----------M--------E--------D-S-------YFAVLLNCR-----GR----I------K------------------------------S-------I-S----KSYFGNAIGFV-FV----R-----AK-L--------------------------------------------------LHKA-I----------VSF-D-E--ETAEGSTAF--------------MDVRRE------------------------------------------------------------------------------A----------REK---WRS--EL-----------RP-G--------QF-IAVVSSPR----H-P---IY-E-C-DF------G------FG--------RPCGV---TFGAD-D-----------------LGDAK---L-YL------------------FLGMAELRVVATSNSEISP------A--SQ-----A-----------A---------T----E-TMKISRTLS
>Smoel_417541
------------------------K-----FE--------SR--------Q-HDI-----------I------------KPK------L-------------------------------------------------P------S----------------------------PA---------------------R----EP-------------------------IA------------------------------------------------------------LCV-------------L-D------------------------------QI-------------------S-AR------------N--YI-TFV---------LLF-A--------------------------------------P------P-----Q---------------DQ-----------------------------------------------P----LS-S-ESLKKSLSGALSV-CYP----------------------------------------------------------------------LAGRY-R-------------L---L-P--G-------------DKG---------------------------------------------------------------LE---------L----------EC-N---D-----------------------R----GVDF-------------------FE-A-SM-D-E-K-LE-S---F------------------E--E---------------------------------------------SRCNA---L-----------------------------------CPC-----GE----------------------FP------A-----E---D---V-----T------E---V--PL------------------------------LLVQLTRF-K-CG------------------GWSLGVA-----MHHSVGDGAA-MDLFMKTW-SH-----------FA---S-G------G---------------------H-D-------------------------------------------------------L-----VH------------P---------PC-------------F-------------------------------------------------DR-S-F--F-N----------SS---------------------------------K-----------T-----------S-------------------------------------------------------------------P------------------------------------------AL---------------EY-------------------------D-------Q----------------------------------------------------------------D-Y-T-----------------------------------------------------S-----------L-------------------------------------------------------------------------------------------------------------------------------------------------------------------------------------------------------------------------------------------------------------------F--K----T-S--------A-K----IK-PCMFRFT----SSQMQVLK-------DQC---------------------------------D-----------------------------------------------------------------------------------------------------------------------------------------------------------------G---N----------YTRFEVLAAHIWKYSTKLR-------------------K-------------------------------K------A----------W--------K--------E-A-------KLVIPVDGR-----TR----L---------------------------P---------G-------L-P----KEYFGNATFSA-QA----I-----AQ-ADE---LV----A------K-P---------------------LSFAT-KIVHDA-I----------QNV-S-G--DYIGGFLD------------------WIQ------Q----Q---------H--------------------N------V----------------------------DMI--------PS----------L---------W----S--------EP-IVLTSWAR----F-S---LY-E-L-EF------G------CG--------KPVLV---TSPGV-RL------------------ADT---V-VF------------------L-----------------P-----WS---------R-----------D-----G---T----M-TVVI-----
>Smoel_420195
--------------------LSSSRV----VQS-----------------A-FHV-----------I------------RPQ------HV----------------------------------L-------------P----------------------------------------------------------P----SP-------------------------HF------------------------------------------------------------LSN-------------L-D------------------------------LC-------------------Y-SK------------PE-FC-ALV---------LFF-R--------------------------------------D------CFV---P---------------ATGA---------------------------------------------K----SF-L-DRLRSSLSKVLVF-YPV----------------------------------------------------------------------LAGRL-R-------------E---S-G----------------S-G----------------------------------------R----------------------LE---------V----------NM-N---G-----------------------Q----GVHF-------------------VE-S-KV-D-A-S-FQ-D---W------------------Q--D----------------------IR------QCPLD-----------IDLS---L--------------------------------------------D----------------------TA-V----------V---N---P-----S------D---V--PV------------------------------IKFQVTQF-R-CG------------------GIAIAVH-----FLHIVLDGSS-LYSFLNAW-TQ-----------VH---R-G------S---------------------T---------------------------------------------------------I-F-CESF----------------------PR---------------------------------------------------------------ER-V-P--L------------A----------------------------------R-----------D-----------P-------------------------------------------------------------------P-----------------------------------------------------------------------------------------------------------------------------------------------------------------------------------------------II-------------------------------------------------------------------------------------DAAAPDK-QIDAS--------------------------------------------------------------------------------------------------------------------------------------------------------------------------------------------------------------N-N--------T-P----CN-LVTLRME----QTAIDACK-------RES---------------------------------Q--------------------------------------------------------------------------------------------------------------------------------------------------------------------------------------------PAPLPTT-------------------G---------V---------------------P------H----------Y--------L--------D-T-------SLSFPVNLR-----GPK---L---------------------------A---------L-------V-P----QNYFGNAIAIC-QV---HA-----PR-AGD---IV----A------S-D---------------------LSYAA-NLIHKA-K----------TSC-N-G--ASVQSMLD------------------WLE------L----N---------P--------------------A------HHH---------------------------------------------------NQ------ELHW-R--------RG-ITSTTITN----F-P---MY-G-I-DF------G------WR--------GGTLS---QLSFL-PS---------------KVPPYMP-SVCGM------------------L-----------------P------S--PR-----------------P--------KS----I-EIVI-----
>Smoel_423705
------------------------------IKS-----------------Q-VHL-----------V------------TPA------I-------------------------------------------------P------S----------------------------SP---------------------G----WN-------------------------YE------------------------------------------------------------LTN-------------L-D------------------------------LI------------------NWIPR------------PE-YH-ELV---------FFF-R--------------------------------------D------CVS---P---------------HHGE---------------------------------------------R----EL-H-QGLKSSLSKALAE-FPV----------------------------------------------------------------------LAGRI-C-------------H---G-E----------------A-PF---------------------------------------K----------------------LE---------V----------NV-N---S-----------------------Q----GVNV-------------------IE-S-RS-D-A-S-LD-E---W------------------S--D----------------------LR------QCPIS-----------VDFS---L--------------------------------------------S----------------------GD-H----------A---D---L-----S------Q---M--SL------------------------------MQVQVTTF-R-CG------------------GVAIGFH-----FLHMVMDGYS-LVKFLTRW-SE-----------IH---R-G------V---------------------S-P-------------------------------------------------------IN----------------------------PRTRQ---------DF-------------------------------------------------TT-A-V--L-K----------A----------------------------------R-----------S-----------S-------------------------------------------------------------------P------------------------------------------VV-------------------------------------------------------------------------------------------------------------------D---A-----------------------PVPFVV-------------------------------------------------------------------------------------ENAQQDA-----------------------------LGFDFG---------------------------------------------------------------------------------------------------------------------------------------------------------------------------------R-A--------E-E----HE-SMVLRMG----KEAIDSCA-------REI---------------------------------E----SSTK----F-------------------------------------------------------------------------------------------GY-------------------------------------------------------G---R----------ATTFETVSALLWSSITAAK-------------------A---------I---------------------P------G----------H--------L--------D-T-------SYMLPINLRS---KGR----F------A--------------------P---------Q-------I-P----EDYFGNALIPC-QA---YA-----AT-AGQ---VA-----------S-D---------------------KSFAA-KLIHEK-I----------VSS-D-H--LCMRSAVD------------------WLE------L----N------------------------------------------------------------------SPMAL------PA--------------------SLHW-K--------RG-LLSTSLGR----F-P---VY-G-I-DF------G------WR--------GGALA---QLCLL-PT---------------ALPPSF---V-AL------------------F-----------------P------APAPE---PKS-------I---D--QSRG--------V-DIHI-----
>Smoel_426635
------------------------------VR--------VC--------N-VSC-----------V------------IPK------N-------------------------------------------------P------G----------------------------PN--------------------------RT-------------------------MY------------------------------------------------------------LCD-------------M-D------------------------------QK---------------------VG------------Y--YV-RTL---------FFY-A--------------------------------------P------E-----T---------------------------------------------------------------KT----LD-V-DRLKSSLAEVLDS-HDF----------------------------------------------------------------------WGGRL-R-------------F---N-E----------------N-G----------------------------------------R----------------------ME---------I----------DC-S---N-----------------------Q----GTFF-------------------TF-A-TS-G-L-G-MD-Q---V------------------T-AD---------------------DLDDFF-------------------SFDDD-KI---------------------------------------------------------------------------------K---T---L-----E------D---L--PL------------------------------LRIQVTHMLG-DN------------------GYAISIL-----FHHALVDATS-AINFLLNL-AS-----------IN---R-G------D---------------------G---------------------------------------------------------L-----YM------------L---------PN-------------G-------------------------------------------------DR-T-R--L-K----------F----------------------------------R-----------D-----------P-------------------------------------------------------------------P------------------------------------------QV---------------NF-------------------------E-------H-------------------------------------------------------------E--E-F-S----------------------IQTPHN----------------------GGVGV--------FTF------------------------------------------------TKESVIS-SELRQ---------------------------------------------------------------------------------------------------------------------------------------------------------------------------------------------------------K----M-A--------P-K----NE-RKTFLFR----FDKLRELK-------KAV---------------------------------L----DE------------------------------------------------------------------------------------------------G-P--------------L-----------------------------------------S---E----------CSTFEALAALIWRAHARS------------------------------I---------------------P---GKSN----------N--------D--------V-L-------HLGFVVDTR-----NI----L------D--------------------P---------P-------L-G----ENFCGNAFYPA-YT----E-----LT-LMD---IC----K------L-P---------------------LSSVV-AQVQEA-K----------TRV-T-N--EYVRSGRD------------------FLH------L----N---------P--------------------NC-------------------------------------------------------------------WYRR----------CE-TVINAWPRL---MQK---SL-E-L-DF------G------WG--------KPSRV---EFPLD-PR------------------SSV---I-AF------------------L-----------------P-----FS----------------W----D-----G--------I-LVSV-----
>Smoel_431276
------------------------------VR--------VE--------S-VST-----------V------------VPA------V-------------------------------------------------P------T----------------------------PQ---------------------P----CT-------------------------LW------------------------------------------------------------LCN-------------F-Q------------------------------IQ-------------------V-LA------------EN-YL-KQV---------YYY-P--------------------------------------A------ALD-------------------HVSS-------------------------------------F-------D----SL-V-ASLKDSLSRILVP-YYP----------------------------------------------------------------------LAGRP-R-------------I---G-G----------------L-D----------------------------------------R----------------------PI---------L----------EC-N---D-----------------------R----GIEF-------------------VV-A-FA-D-A-S-FG-D---W------------------G--D---------------------SMK--------QCS-----------IEQE---L-----------------------------------NP-------A----------------------QT-A----I-----T---D---P-----E------N---F--PQ------------------------------LKVQVTKF-R-CG------------------GIALGLV-----TTHTLLDGSS-VFPFLKAW-SE-----------LH---R-G------F---------------------P---------------------------------------------------------PP----NP------------P---------PS-------------F-------------------------------------------------DS-S-L--L-K----------A----------------------------------R-----------D-----------P-------------------------------------------------------------------P------------------------------------------CV---------------TV-------------------------P----------------------------------------------------------------V----R--D-F-V-----------------------AVT---------------------------P--------------------------------------------------------------AIAEE-MGKAA-------------------------QD------------------------------------------------------------------------------------------------------------------------------------------------------------------------------F----K----------P-S----YN-VRAFHMN----EQQLAELK-------HEI---------------------------------A----SGP-----F-------------------------------------------------------------------------------------------AY-------------G-----------------------------------------S---G----------PTSFEAVSGLVWKCITEAR-------------------D---------F---------------------D------D----------S--------V--------T-N-------TYIYAVSTKV--GRNR----W------Q--------------------P---------P-------M-P----SEYCGTSSFTL-CL----P-----CA-VGD---LK----N------K-H---------------------VSHAA-RLFHED-V----------RNV-G-Q--ERIQSTID------------------WME------E----T---------L--------------------R------KG---------------------------HDIGL-----------------NV-PP---P----ST-G--------MG-IYSVNLHS----F-P---VY-E-F-EF------G------WG--------RPAHF---SMVLE-PW----------------YGNGV---V-VL------------------L-----------------P------T--PQ-----G-----------------GM-RER-----RIVV-----
>Smoel_431283
------------------------------VH--------IA--------S-VCT-----------I------------VPA------I-------------------------------------------------P------T----------------------------RQ---------------------P----CT-------------------------LW------------------------------------------------------------LCN-------------S-Q------------------------------IQ-------------------L-LS------------EN-YL-KQV---------YYF-P--------------------------------------E------AVD---S---------------SPGS-------------------------------------F-------D----RL------------VLVP-YYP----------------------------------------------------------------------IAGRP-R-------------I---A-G----------------L-D----------------------------------------R----------------------PV---------L----------EC-N---N-----------------------Q----GVEF-------------------VV-A-FA-N-A-S-FH-D---W------------------G--D---------------------SMK--------HCS-----------IEHE---L-----------------------------------NQ-------A----------------------QT-E----I-----T---D---H-----E------N---F--PQ--------------------------------LKVTKF-R-CG------------------GIALGLV-----TTHIVTDGSS-IFAFFKAW-SD-----------IH---Q-G------L---------------------P---------------------------------------------------------PP----NP------------P---------PS-------------F-------------------------------------------------DS-S-I--L-R----------A----------------------------------R-----------D-----------P-------------------------------------------------------------------P------------------------------------------SI---------------KM-------------------------P----------------------------------------------------------------I----R--D-Y-V-----------------------AVA---------------------------P--------------------------------------------------------------SLAQDHTGKSG-------------------------ED------------------------------------------------------------------------------------------------------------------------------------------------------------------------------I----S----------P-K----YH-VREFHMS----ELQLSHLR-------HEI---------------------------------A----SGP-----F-------------------------------------------------------------------------------------------SY-------------G-----------------------------------------S---F----------PTSFEAAAALVWKSITEAR-------------------D---------L---------------------V------D----------T--------A--------I-A-------TFVYSGSAKA--GKNR----R------H--------------------P---------P-------I-P----DEYCGTSAMTL-VL----P-----CP-ARD---LK----N------K-H---------------------ISLAA-RLVHDD-I----------RAI-T-H--ERFQSTID------------------WME------L----E---------G--------------------I------GGP--------------------------GRKEI-----------------AV---------NMRA-E--------MA-VYSVDLVT----F-P---VY-D-V-DF------G------WG--------RPAHF---SLVLE-PW----------------YGNGV---V-VF------------------L-----------------P------T--AQ-----G-----------------GT-RER-----RIVV-----
>Smoel_431285
-----------------------SS-----VR--------SV--------S-VST-----------V------------VPQ------I-------------------------------------------------P------T----------------------------RQ---------------------P----CV-------------------------LA------------------------------------------------------------LSN-------------F-Q------------------------------SY-------------------F-SF------------ER-YI-KQV---------FYF-S--------------------------------------A------PGS---SALKQHDDQEEEEEDQEQKSPRI---------------------------DNHDEEEF-------Q----RL-V-CSMRESLSRLLVP-YYP----------------------------------------------------------------------LAGRM-R-------------R---R-E----------------R-L----------------------------------------T--------------------TIQE---------L----------HC-N---D-----------------------A----GVMV-------------------VA-A-MA-N-T-A-LG-D------------------------------------------------AR--------QCP-----------IEHE---L----------------------------------------------------------------------------------------------------------Y--PE--------------------------------PRVTKF-Q-CG------------------GIAVGVL-----TCENILDASS-SFPFLRAW-GE-----------IH---R-G------L---------------------A---------------------------------------------------------L-----AV------------A---------PS-------------F-------------------------------------------------DS-S-V--L-K----------P----------------------------------R-----------D-----------P-------------------------------------------------------------------P------------------------------------------QV---------------NL-------------------------P----------------------------------------------------------------V----R--D-Y-V-----------------------VAP---------------------------P------------------------------------------------------------PASTVEA-MAKSS-------------------------HD------------------------------------------------------------------------------------------------------------------------------------------------------------------------------A----I-P--------D-R-------QRLFHIA----PDRVRELV-------AEV---------------------------------Q----RGR-----F-------------------------------------------------------------------------------------------FS-------------S-----------------------------------------RDAPP----------PSSFEAISAMIWKCVADVK-------------------D---------L---------------------D------D----------S--------E--------S-M-------TYIYALSTKG---PKR----W------S--------------------P---------E-------I-P----SHYCGSSAHIP-CL----A-----AP-VGE---IR----K------N-H---------------------ISHAA-KLLRDD-I----------QSA-T-Q--ERIQSAID------------------WME------L----H---------L--------------------R------AG-------------------------------------------------------------DLR-G--------RQ-------------L-P---AA-K-L-DF------G------WG--------RPRHF---SFVLD-AE----------------PGSGA---A-IL------------------L-----------------P------T--RD-----G-----------------G--RDR-----HLAI-----
>Smoel_440924
------------------------V-----VN--------TH--------E-PIL-----------V------------PPA------K-------------------------------------------------S------S------------------------SAQHK----------------------D----ER-------------------------YF------------------------------------------------------------LTN-------------L-D------------------------------QN---------------------LA------------V--IM-QTV---------YFY-K--------------------------------------G------S-----G---------------SSEL----------------------------------QQAP-------R----DP-V-DVVKKSLEEILIL-YYP----------------------------------------------------------------------LAGRL-A-------------L---S-R----------------D-M----------------------------------------K----------------------LE---------V----------LC-N---D-----------------------Q----GALF-------------------VE-A-DA-N-V-S-LE-Q---F-----------------VK--D--------------------SKLG------QGLDA-----------NLRQ---F-----------------------------------VY-------S----------------------VP-G----A-----K---S---V-----L------D---I--PP------------------------------LVAQVTRF-Q-CG------------------GFVLGLS-----LNHAIFDGIA-AMEFVNSW-SE-----------LA---R-G------V---------------------P---------------------------------------------------------L-----SV------------P---------PC-------------L-------------------------------------------------DR-S-S--L-R----------A----------------------------------R-----------N-----------P-------------------------------------------------------------------L------------------------------------------QI---------------EF-------------------------P-------H-------------------------------------------------------------P--E-F-L-----------------E------VD---------------------------Q-----------P------P-------------------------------------------SD-QP---------------------------------------------------------------------------------------------------------------------------------------------------------------------------------------------------------------A----E-K--------S-E----LV-FKSIAFD----EKKLSSLK-------EAI---------------------------------L----RE------------------------------------------------------------------------------------------------G-V--------------L-----------------------------------------D---K----------CSSFEAFTALVWKCRTMAT-------------------S---------S---------------------DRL----S----------S--------R--------Q-T-------KLLFAVDAR-----NR----L------S--------------------P---------A-------L-P----RGYVGNGILLT-CA----L-----TS-VED---LL----Q------G-S---------------------LSHAI-ELIRAA-I----------AKI-D-N--AYLRSVID------------------FFE------Q----T---------R--------------------L------R---------------------------------------P-----------------------SL-E--------ST-LVITTWSR----L-A---FH-T-T-DF------G------WG--------TPLFT---APASL-PE------------------AEV---A-LF------------------L-----------------P------H--GE-----S-----------R-----K---G----F-ELVH-----
>Smoel_441723
--------------------QHHHQ-----VT--------IH--------G-VKT-----------VVSI---------HPS------QL----------------------------------------------------------------------------------------------------------------AI-------------------------HP------------------------------------------------------------VSK-------------L-D------------------------------SI-------------------L-SN------------F--YL-HTV---------IYF-D--------------------------------------K------V-----P---------------TSSPW--------------------------------------------E----VE-R-EELNFSLAEVLDL-FPS----------------------------------------------------------------------VSGRL-R-------------V---L-D----------------N-G----------------------------------------N----------------------LG---------I----------KS-N---D-----------------------A----GIRV-------------------VE-A-TC-D-S-S-LR-E---W--------------------LE----------------------AE------K-DGS-----------NRQQ---L-----------------------------------LP-------E----------------------VR-I----------S---D---Y-----S------V---S--PL------------------------------LAIQYTLF-R-GG------------------GLALGLS-----WCHILADFMS-MDLLVKLW-GE-----------AH---R-K------Q---------------------G-K-------------------------------------------------------L-----SS------------R---------PT-------------S----------------------------------------------------S-V-DVTS----------A----------------------------------------------DVQ--------LPQ------------------------------------------------------------------P--------------------------------------------------------------------------------------------FAH-------------------------------------------------------------T--N-L-S----------------------------------------------------------------------------------------------------------------------------------------------------------------------------------------------------------------------------------------------------------------------------------------------------------------------------------------I----N-A--------S-E----LD-TRVFHFG----SKVVEAIT-------RES---------------------------------G----GG--------------------------------------------------------------------------------------------------------------------------------------------------------------------------GGETEALCAAVWKAVVKAQ-------------------E---------Q---------------------P------S----------S--------G--------D-S-------RLCLWSNTN----LER-----------N---------------------------------------------RGYFGNSATAF-KF----V-----DA-VSP---LG----Q------S-S---------------------VSDVA-KAIQLG-TR-------------T-N--GSYKCASS------------------FFA-----------------------------------------------------------------------------------------------------------------------------NN-VLFCNWAAN---V-P---VYDD-A-DF------G------FS--------KPFYV---EFLAA-PL----------------FGEGM---V-TI------------------A-----------------P------G--RE-----G-----------------G--RSK-----SVCV-----
>Smoel_445158
--------------------------------------------------------------------------------------------------------------------------------------------------------------------------------------------------------------------------------------------------------------------------------------------------------------------------------------------------------------------------------------------------------------------------------------------------------------------------------------------------------------------------------------------------------------------------------------------------------------------------------------------------------------------------------------------------------------------------------------------------MD---------V----------VC-N---D-----------------------K----GVLF-------------------IE-A-SA-TGV-T-VE-E---L------------------A-KDE-----------------VSGHFE------GIPAK-----------LVED---LAQCGDY-------------------------DISTIP------W-----------------------------------------S---------F------D---A--PL------------------------------FIIQVTEL-S-CG------------------GICISVK-----FNHQLLDGAG-TWNFVKSW-AE-----------VC---C-G------K---------------------S---------------------------------------------------------M-----SL------------K---------PV--------------------------------------------------------------------V--V-E---------------------------------------------------------T-----------P-------------------------------------------------------------------P------------------------------------------CI---------------AV-------------------------S-----DDH------------------------------------------------------------PT--D-F-------------------------ELP------------------------AGFGRA----------------------------------------------------------CNADLLK-LSTKS-T-------------------------------------------------------------------------------------------------------------------------------------------------------------------------------------------------------S----Q-S--------A-E----YD-MKCFAFK----KEMIQKMK-------LEN---------------------------------------------------------------------------------------------------------------------------------------------------------------------------------------------------P---G----------FSSFQLLTSFIWSRVNAAR-------------------D---------L---------------------K------D----------D--------E--------T-T-------TLVFAANCR-----GR----I------K------------------------------T-------V-P----KGFVGMAVVYD-HV----S-----TK-VSS---LR----AQ----GN-E---------------------LRNGA-DLLKKK-I----------GDLLT-E--EGAGLYSK------------------AVS-----------S---------G--------------------D-----------------------------------RGFTAF-----PQ---------------------SKM-E--------TA-LIVGSSFY----F-P---VF-E---DF------G------FG--------KPVGM---TLVRP-SD------------------DSK---L-YY------------------F-----------------P------G--KE-----------------E-----G---D----V-VAYI-----
>Smoel_445159
-------------------------------------------------------------------------------------------------------------------------------------------------------------------------------------------------------------------------------------TR------------------------------------------------------------NSSI------------F-S------------------------------IS-------------------F-IK----------R----SW-TRL---------LFF-R--------------------------------------K------P-----P----------------------------------------------------PHLSF-------E----AI-V-ANLKSSLAKALVE-FYP----------------------------------------------------------------------LAGRL-L-------------V---S-D-SE-------------N-GL---------------------------------------R----------------------MD---------V----------VC-N---D-----------------------K----GVLF-------------------IE-A-SA-TGV-T-VE-E---L------------------A-KDE-----------------VSGHFE------GIPAK-----------LVED---LAQCGDY-------------------------DILTIP------W-----------------------------------------S---------F------D---A--PL------------------------------FIIQVTEL-S-CG------------------GICISVK-----FNHQLLDGAG-TWNFVKSW-AE-----------VC---C-G------K---------------------S---------------------------------------------------------M-----SL------------K---------PV--------------------------------------------------------------------V--V-E---------------------------------------------------------T-----------P-------------------------------------------------------------------P------------------------------------------CI---------------AV-------------------------S-----DDH------------------------------------------------------------PT--D-F-------------------------ELP------------------------AGFERI----------------------------------------------------------CNADLLK-LSTKS-T-------------------------------------------------------------------------------------------------------------------------------------------------------------------------------------------------------S----Q-S--------A-E----YD-MKCFAFK----KEKIQKMK-------LEN---------------------------------------------------------------------------------------------------------------------------------------------------------------------------------------------------P---G----------FSSFQLLTSFIWSRVNAAR-------------------D---------L---------------------K------D----------D--------E--------T-T-------TVVFAANCR-----GR----I------K------------------------------T-------V-P----KGFVGMAAVYD-HV----S-----TK-VSS---LR----AQ----GN-E---------------------LRNGA-DLLKKK-I----------GDLLT-E--EGVGLYSK------------------VVS-----------S---------G--------------------D-----------------------------------RGFTAL-----PQ---------------------SKT-E--------TA-LILGSSFY----F-P---VF-E---DF------G------FG--------KPVGM---TLVHP-SE------------------DGR---L-YY------------------F-----------------P------G--KE-----------------E-----G---D----V-VAYI-----
>Smoel_445441
------------------------------IT--------VT--------N-TCL-----------V------------APSY-----S-------------------------------------------------P-GD---S-------------------------DLLES--------------------KK----KQ-------------------------MR------------------------------------------------------------PSAA------------A-H------------------------------ML-------------------W-FV----------P----YR-TRL---------LFF-R--------------------------------------K------P-----P----------------------------------------------------PRLSF-------E----AI-V-ANLKSSLAKALVE-FYP----------------------------------------------------------------------LAGRL-L-------------V---S-D-SD-------------N-GL---------------------------------------R----------------------LD---------V----------VC-N---D-----------------------K----GVLF-------------------IE-A-SA-TGV-T-IG-E---L------------------E-KNE-----------------VSGHFE------GIPAK-----------LVDD---LAQCGGY-------------------------DISTIP------W-----------------------------------------S---------F------D---A--PL------------------------------FIIQVTEL-S-CG------------------GICISIK-----FNHQLLDGAG-TWNFVKSW-AE-----------VC---C-G------K---------------------S---------------------------------------------------------M-----SL------------K---------PV--------------------------------------------------------------------V--V-E---------------------------------------------------------T-----------P-------------------------------------------------------------------P------------------------------------------CI---------------AV-------------------------S-----DDH------------------------------------------------------------PT--D-F-------------------------ELP------------------------AGFERI----------------------------------------------------------RNADLLK-LNTNS-T-------------------------------------------------------------------------------------------------------------------------------------------------------------------------------------------------------S----Q-S--------T-E----YE-MKCFAFK----KEMIQRMK-------LEN---------------------------------------------------------------------------------------------------------------------------------------------------------------------------------------------------P---G----------FSSFQLLTSFIWSRVNAAR-------------------D---------L---------------------K------D----------D--------E--------S-T-------TLAFAANCR-----GR----I------K------------------------------T-------V-P----EGLVGVAAVYD-HV----S-----TK-VSS---LR----AQ----GN-E---------------------LRNGA-VLLREK-I----------GDLLT-E--EGVGLYSK------------------VVS-----------N---------G--------------------G-----------------------------------RDFTAF-----PL---------------------YKM-E--------TA-LIVGSSFY----F-P---VF-Q---DF------G------FE--------KPVGM---TLVRP-SE------------------DGR---L-YY------------------F-----------------P------G--KE-----------------E-----G---D----V-VAYV-----
>Smoel_445998
------------------------------VT--------VL--------G-SWT-----------V------------KPE------T-------------------------------------------------P------T----------------------------PQ---------------------P----RI-------------------------HK------------------------------------------------------------LSN-------------L-D------------------------------FH-------------------I-SF------------EN-YT-KQV---------YYF-P--------------------------------------P------S-----S---------------R------------------------------------------------D----DL-V-ASLKASLSRVLVP-FYV----------------------------------------------------------------------LAGRV-R-------------K---A-E----------------D-GH---------------------------------------K----------------------LE---------V----------DC-N---D-----------------------A----GVSF-------------------VE-A-SAPD-A-S-FS-D---W------------------K--N----------------------MA--------FCS-----------IEQH---L-----------------------------------NP-------S----------------------DV-A----I-----T---D---P-----D------T---A--PI--------------------------------FKVTKF-K-CG------------------GIALGIL-----TAEVILDGSS-FFAFVNSW-SE-----------IH---R-G------L---------------------P---------------------------------------------------------L-----SR------------P---------PV-------------F-------------------------------------------------AS-N-I--F-Q----------A----------------------------------R-----------Q-----------P-------------------------------------------------------------------P------------------------------------------AI---------------IL-------------------------P----------------------------------------------------------------V----R--D-Y-Y-----------------------SSP----------------------------------------------------------------------------------------IY---NT-HSAKA-------------------------TD------------------------------------------------------------------------------------------------------------------------------------------------------------------------------V----T----------C-E----YV-VKMFEMD----PDQVDDLI-------RDV---------------------------------H----SGP-----Y-------------------------------------------------------------------------------------------SY-------------G-----------------------------------------R---P----------PTSFEATSAMIWKATTEAR-------------------D---------L---------------------Q------D----------S--------I--------I-T-------SYVYAISLKG---KNR----W------N--------------------P---------P-------V-P----ASYIGNSIHSP-CL----T-----AK-AGD---IK----S------R-H---------------------LSYAA-RLFHED-I----------LST-T-Q--EHMQSAID------------------WME------M----E---------L--------------------G------RG---------------------------RKINL-----------------NG---------DFVS-G--------TG-IYSTSLHS----F-P---VY-S-V-DF------G------WG--------KTVHY---SLVMQPPW----------------YGNGV---T-VI------------------L-----------------P------S--PR-----G-----------------G--RHR-----RLLI-----
>Smoel_447161
------------------------K-----VT--------RG--------E-ARI-----------I------------KPS------A-------------------------------------------------P-----AA-------------------------A-SL----------------------P----AF-------------------------IP------------------------------------------------------------LSS-------------S-D------------------------------LV-------------------V-PR------------V--HV-EII---------YAF-K--------------------------------------A------P-----A---------------PP-------------------------------------------------------V-ADLEEGLAKVLSD-YRE----------------------------------------------------------------------WAGRL-G-------------K---D----E-------------T-G----------------------------------------R----------------------AV---------I----------DL-N---D-----------------------E----GVVF-------------------IE-A-EI-D-G-E-LE-S---V------------------M--P----------------------FN--------PSP-----------LMLD---L-----------------------------------VP-------V----------------------------------------N---R-----G------V---P--EL------------------------------LLIQVTKF-T-CG------------------GITVGVA-----RQAP-----------SRGW-RS-----------IV---K-K------T---------------------P---------------------------------------------------------------IV------------P---------PK-------------H-------------------------------------------------DR-S-F--L-M----------A----------------------------------N-----------D-----------P-------------------------------------------------------------------P------------------------------------------QP---------------KF-------------------------E-------H-------------------------------------------------------------P--E-Y-K-----------------RP------P---------------------------P-----------K------P-------------------------------------------DA---------------------------------------------------------------------------------------------------------------------------------------------------------------------------------------------------------------AQ-P----E-Y--------P-P----LS-VKKLHFS----IDLLKKIK-------QSA---------------------------------T----KE------------------------------------------------------------------------------------------------G-D--------------A-----------------------------------------R---G----------PSTFVSLTSHLWKCITRAR-------------------G---------I---------------------D------G----------E--------V--------Q-T-------RVLIAANGR-----KR----L------V--------------------P---------P-------I-P----DDYFGNVISHA-SS----H-----ST-AKD---LL----E------K-P---------------------ASCAT-DLIQAS-I----------KRL-D-N--EYIRSQMD------------------FVE------L----Q---------Q--------------------K------N-------------------------P--VQIA-------RS----GKT---------------VL-S--------PN-LSVTSWAQ----L-P---IY-E-L-DF------G------YG--------TPVFA---GGPYV-PF------------------EGI---S-IM------------------L-----------------P------S--YT-----R-----------D-----G---S----I-DVII-----
>Smuscicola_SM000030S11328
--------------------AAAMR-----IR--------RLW---------AGT-----------VAAA---------GPL--------------------------------------------------------P-----------------------------------PD------------------HRLG----DL-------------------------LP------------------------------------------------------------LSPN--------------D------------------------------LR-------------------M-PP------------F--YV-PII---------YVY-K--------------------------------------P------PAC---P---------------PTAP------------------------------------AA-------G----TI-F-ATLKASLAAALAL-YYP-----FAGEHRCRCRHQCP------------------------------CQ----------QW-------RLGRL-K-----------------D-I----------------D-G----------------------------------------C----------------------KH---------I----------HC-N---N-----------------------A----GVNF-------------------VE-A-VA-D-A-T-LA-E--AV------------------------------------------PRLE--------PCNLPPGLLAPLPPFVSS---LVPALLPVPTANHP---------RWSL-----PRSCLPAA----AAAAA-------------------AA-A---AAGVLLFS---QG-IL-----G------A---R--PL------------------------------LSVQCTTF-E-CG------------------GVVVALA-----WDHRVGDAAS-IARFTTAW-GA-----------LA---R-S------E---------------------V---------------------------------------------------------V-----AP------------ADQ-------PV-------------H-------------------------------------------------DR-A-L--F-ENAMAGGRRE-A-------EGAQ---------GRG--------SRRRTG---------SLAGSL-VAW--AKGMW---------------------------------------------------------------PV---------------------------------------A------------------QL------------------------------------------------------------------------------------------V----L--Q-L-A-----------------------------------------------------------------------------------------------------------------------AS---------------------------------------------------------------------------------------------------------------------------------------------------------------------------------------------------------------V----A-Q--------P-K----VL-AVQLTFT----EEKLKRLK-------SEA---------------------------------MR--GSEDASV-I-------------------------------SDQAKKVSNGD---------------------------------------------VAADHSHH------------STE---L-----------------------------------E---SLGAEAAMVDWVSTDDALSAHLWLVVERAR-------------------A---------A---------------------PF-----S----------S----MQLAR--------R-L-------LCKRAVDLR-----PR----L------L--------------------P---------P-------L-P----ATYFGNAVLGGPDI----L-----LT-SMT---LL----R------L-S---------------------AGQVA-RLMRSR-V----------AVV-D-A--AYVEAQHT------------------FDP-----------N---------A--------------------P---------------------------------PPPIMET----AGPP-------------------------G--------HG-LILSSWAR----F-D---MH-S-L-DF------G------NG--------RPALV---SPLYG---------------WIPSFLDGT---M-II------------------M-----------------R------S--------SG-----------G-----G-------RV--VSA-----
>Smuscicola_SM000076S21822
-------------------------------------------------------------------------------MPP-------------------------------------------------------------------------------------------------------------------------------------------------------------------------------------------------------------------------------------------------------------------------------------------------------F--YV-PII---------YVY-K--------------------------------------P------PAC---P---------------PTVP------------------------------------AA-------G----TI-S-ATLKVHLCPPTWH-YCSSITGGSAGPLLPICRRASPPLPSSVPLPAVASRCTSELGGSAGLSLPTCCNATYQQYLMQLQWRLR----FTGRL-K-----------------D-I----------------D-G----------------------------------------C----------------------KH---------I----------HC-N---N-----------------------A----GVDF-------------------VE-A-VA-D-A-T-LA-E--AV------------------------------------------PRLE--------PCS----------------------------------------------------SCLP-------AAAA-------------------AA-A---AAGVLLFS---QG-IL-----G------A---R--PL------------------------------LSVQCTSF-E-CG------------------GVVVALA-----WDHRVCDAAS-IARFTTAW-GA-----------LA---R-S------E---------------------V---------------------------------------------------------V-----AP------------ADQ-------PV-------------H-------------------------------------------------DR-A-L--F-EIAMAGGQRE-A-------EGAQ---------GRG------KSSRGRTS---------SLAGSL-VAW--AKSMW---------------------------------------------------------------PV---------------------------------------A------------------QL------------------------------------------------------------------------------------------V----L--Q-L-A-----------------------------------------------------------------------------------------------------------------------AS---------------------------------------------------------------------------------------------------------------------------------------------------------------------------------------------------------------L----A-Q--------P-K----VL-AVQLTFT----EEKLKRLK-------SEA---------------------------------MC--SSEDGSV-S-------------------------------SSQAKKVSGEN---------------------------------------------VAADHSHH------------SSE---L-----------------------------------E---SLCDEAAMVDWVSTDDALSAHLWLAVERAR-------------------A---------A---------------------PP-----S----------N----LQTTR--------R-L-------LCKRAVDLR-----PR----L------L--------------------P---------P-------L-P----ATYFGNAVLGGPDI----L-----LT-SMT---LL----R------L-S---------------------AGQVA-RSMRSR-V----------AAV-D-A--AYVKAQHT------------------FDP-----------N---------A--------------------L---------------------------------PPPIMET----AGPP-------------------------G--------HA-LILSSWAR----F-D---MH-S-L-DF------G------NG--------RPALV---SPLYG---------------WIPSFLDGT---M-II------------------M-----------------R------S--------SG-----------D-----G-------RV--VTA-----
>Spipra_1537_c0_g1_i2
-----------------------------------------------------------------------------------------------------------------------------------------------------------------------------------------------------------------------------------------------------------------------------------------------------------------------------------------------------------------------------------------------------------------------------------------------------------------------------------------------------------------------------------------------------------------------------------------------------------------------------------------M-------------------------------------------------------------------------------------------------------------------------------------------------------------------------------------------------------------------------------------------------------------------------------------------------------------------------------------------------------------------------------------------------S---H--PL------------------------------LTVQATKF-S-CG------------------GILLAVS-----FHHCCTDGAG-FFSFMSAW-AA-----------IS---R-G------K---------------------Q-S-------------------------------------------------------------IP------------L---------PY-------------H-------------------------------------------------NR-A-V--F-A----------H----------------------------------RW----------------------PED-----------------------------------------------------------DPEL--P-------------------------------------------------------IKRGQI-------------------TYG-NGP--VLLEKEGTLRH----------------------------------------------------S---I--Q-------------------------------------------------------SCSKEGS--------------------------------------------------------EMREREA-LPHYSVFRWMK-----------YFQGTV----------------------------------------------------------------------------------------------------------------------------------------------------------------------------SSFIKVAVYL-S-DLMLQCTREP-A----MS-CHCFHFS----NEELKELK-------TKA---------------------------------SK--LESES---------------------------------------KYTFGDI----------------------------------------------DVS-D--------------V-----------------------------------------A-------------WVSTDDALAAHIWQVLTRAR-------------------S---------R---------------------R------S----------D--------R--------T-I-------TYRRAVDSR-----SK----L------N--------------------P---------P-------L-P----DTYFGNAVLGD-HPD-HFR-----TT-VRE---LL----S------A-P---------------------LPAVA-RFLRRS-V----------NLV-D-E--EYSRKFWA---------------------------L--------------P--------------------P---------------------------------PVTPLSV----VIPP---------IV--------------G--------NG-TLITSWAK----F-D---MY-G-A-DF------G------DG--------KPASV---CVSYG-DK--------------PRFMSGS---V-VI------------------Q-----------------R------G--SK-----P-----------D-----G---S----L-DVVV-----
```
