## Supplemental Dataset S11 for "The evolution of the phenylpropanoid pathway entailed pronounced radiations and divergences of enzyme families" (part 1 of 2)

```
>Pabies_MA_183811g0010
MKDAKKKNLLAIYSSNQVERNSNVDEKIVVTSMQKEENLSSLHHQHEKEMTKLFHIKIQVKNTKINTLFDFNSEANLIALNLVRNIGLDIHNHPNPYTLGTNLELVEKNSGSLKQEDASFFQSCKPNTGKFVM-----------------------------------------------GFH------------------------------------R-LLQT---LPLPATWT---------------------------A-T-T-----------------------G---F-----------------------------AA----L----------------------------------------------------------------------------------------------------------------------------MV----------F-FLY--------G------------ILHK-------------------S----R-------R---N-G--------------------G------G----LPPG-P---Y-PWPIIGNL-H-QM-------------R---K---P-A--H-----RALKDLADKY-G--P-IMFLRLG------------------------SLP-TVVVSSSKIAKDLLKTHDFIFASR-PA--TAAGKYL--SYNF-KGIILSP-YGDYWRQMRKLCVLELLTT---KRV--KSFKH--VREEEVS-SM-TQS-V-W----E-------ES-------Q-------------NGT---I-A----V----NMTKVFLTLSSNVISRIVA-RRKAS--D------------------------------------------------------------------------D--DL----------------RADG--K--GFEQVLRDLA---A-----TVGS----L-NIGDFI--P--Y---L-DWM-D-----LQ-GIK--RHMLKVNKAFDEFAEKIID----DHLDVHHRM-------------------------AA----------------------------APSSD-------G-QEE---------------A-EHV----------------------------------------K-DFVDVL-----LQ-MAA-E-D---------D--------------------HIKG-D---------------TKAK-RETIKAI---MF-------------------------------------------DMLAA----GMETSSSTLEWTMTELLRHP-CVMKRLQVEI------ESTV-----------------------G-K-H------G--------KVSES-----D---------V----------G-RMKYLPCVVKEALRLYPPAPLAVPHESEALRLYPPAPLAV-PHESV-ESA-------TV--------G-------GYYIPKKTTVMVNVWAIGR-DPNVWGE----D-SLDFKP-ERFM--------------------HELD---------GYDN--------------------I-----MDLVSGQ------SDFKMLPFSAGRRGCPGAAM-AISTIELALAQLLHSFDWR-VE-------------GD---PSD--L---DMTEAS-G--ASMSRKVPLF----------------------------AFP-KL--------------------R-------R---------E-S------------------------------------------------------------------------------------------------------------------------------------------------------------------------------------------------------------------------------------F
>Pabies_MA_353950g0010
MLE---------------------------------------------------------------------------------------------------------------------------------M-----------------------------------------------GFY------------------------------------Q-LLQPPY-LSPPATLT--------------------------TV-L-A-----------------------AT--L-----------------------------VV----F-------------------------------------------------------------------------------------------------------------------------C--FF----------L-N----------W------------ILQL-----RNK-----------G----T-------N---G-G--------------------S------R----LPPG-P---F-PWPLIGNL-H-QL-------------K---P---P-A--H-----RTLTDLAHKY-G--P-IMFLRLG------------------------SVS-TVVISSSEMAKHFLKTHDSIFVSR-PP--TAAAKYL--FYNS-KDVLTAP-YGEYWRQMRKICVTELLTA---KRM--ESFRH--VREEEAC-LM-IRS-I-W----E-------ES-------E-------------RGT---I-A----V----NVSKAISTFSSNTVWRILA-SRKIS--D------------------------------------------------------------------------Y--EL----------------GGNG--K--GFKDLLLELS---A-----ILGA----F-NIGDFI--P--F---L-DWF-D-----LQ-GIK--GRMKKANKIFDELGDKIIN----DHLSPTLS----------------------------------------------------------------------EGQ---------------T-ETG----------------------------------------K-DFVDVL-----LE-MQK-PVG--------ND---------------------ETE-R---------------IKIT-RENIKAI---VL-------------------------------------------DMFGG----GTDTSAITVEWAMSELLRHP-HAMKTLQKEI------DSAV-----------------------S-E-H------G--------TVKES-----D---------L----------V-TMKYLRCVLK-----------------ETLRLYPPGPIAT-PHESV-EAV-------RV--------G-------GYYIPKKSMLMVNLWAIGR-DPNVWGAD---D-VLEFKP-ERFM--------------------QE--------------E--------------------Q-----IDLT-GI------RDFRMLPFGAGRRGCPGAPM-AIPMIELALVQLLHNFDWK-FE-------------GD---LSQ--M---DMTEAS-A--ATIARQVPLF----------------------------AVP-SV--------------------R-------R---------S-V------PNYS--------------------------------------------------------------------------------------------------------------------------------------------------------------------------------------------------------------------------I
>Pabies_MA_109033g0010
MGFRV-----------------------------------------LV------------------------------------------------------------------------------SEAAIVMQD------------------------------------------------------------------------------------R-LA--------AAAI----------------------------C-I-T-----------------------V---L-----------------------------LS----T----------------------------------------------------------------------------------------------------------------------------WI----------V-------------------------CMKI-----HKI-----------N----N-------K---M-A--------------------K------K----LPPG-P---P-GLPIIGHL-H-ML-------------G---N---L-P--H-----RNLGLLSQKY-G--S-LMSLRLG------------------------SVP-T---------------------------------------------------------LRRICVSELLSP---KRL--ESFRF--QREEEVS-LM-IHS-L-V----G-------EC-------A-----------RVSN----P-V----V----DFSKTVSNVAVNIMCRMIF-GRKYS--D------------------------------------------------------------------------E--EA-----------------YDS--S--GFREMIQEFA---S-----MLGV----F-DIGDFI--P--Y---L-GWM-D-----LQ-GLG--RRQKEIHKRADAFYEKLIE----DHLVQKNM------------------------------------------------------------------------------------------RQT----------------------------------------K-DFVDVL-----LA-LSQ-Q-N---------S-----------------------A-E---------------VNIS-RDNIKAI---LI-------------------------------------------DMFHA----GSDAPYTALEWAMSELLRRP-LVMKKAQEEL------EKVV-----------------------G-L-N------Y--------KVRES-----D---------L----------P-HLSYLQAVVK-----------------ETLRLYPPAPLMV-PHESM-DSC-------AI--------S-------DYEIPARTRVIINSWAIGR-NPKSW-E----D-AEEFNP-ERFM--------------------QGPS------------S--------------------C-----VDVR-GQ-------DFQLIPFGSGRRGCPGMQL-GMVIVEIVLAQLLHCFDWR-LP-------DGI----Q---GPD--L---DMNEKF-G--LTVPRAVNLL----------------------------AVP-SP--------------------R-------L---------T-A------LALGCT------------------------------------------------------------------------------------------------------------------------------------------------------------------------------------------------------------------------Y
>Spipra_3175_c5_g1_i4
MIFL----------------------------------------------------------------------------------------NALPP-------------------KNE-----SFAGESNAMVD-------------------V--------HVSSDTK-------------------------------QANETL------------F-LT-------------------------------------TLSS-V-L---------------------------L-----------------------------VS----I----------------------------------------------------------------------------------------------------------------------------LF----------Y-F-----------------------V----------------------P----F-------Q---K-K--------------------K------R----LPPG-P---F-PWPVLGNL-L-SL-------------N---S---L-P--Y-----RKLAELSKKY-G--S-IMSLRLG------------------------CKY-AVVVSSPEMAKEFLQNHDKSCASR-NT--TVASEIL--FDGG-LGIVLAQ-YGEHWRKARKFANIHLFTT---NRV--KSWLP--KRISVVH-SM-ANF-F-A----K-------EA-------KF------------RG----G-V----V----EVRPILSQGTMSSIMLMVA-NKHYAF--------------------------------------------------------------------------A--SS-------------GESPKEG--D--ILMGLVKELL---E-----PFTN----W-NPSDYI--P--F---I-SHF-D-----FL-KVE--KSCRTISDKFKVYFGKLID----ERVEERKN---------------------------K----------------------------SEKCD-------S-MAV---------------S-QES----------------------------------------K-DFLDVL-----LD-LNG-E-----------------------------------------------------DAFS-KTQMIRI---FQ-------------------------------------------DMFVA----GTDTSALTVEWALAELISHP-EKMKKLKEEL------ETV-----------------------------------E--------VSLQT-----N---------F----------S-KLPYLQAVIK-----------------ETFRLHNVAPLLI-PHKSI-EEI-------TV--------Q-------KYTIPPQTIILFNAWAISH-DPKVW-P----D-PMAFKP-ERFL--------------------E---------------Q--------------------E-----IDVR-GF-------DFRILPFGSGRRMCPGMNL-GYSAVEIILSVLLKRFDWR-FP-------PGV---------LS--I---DMSEKA-D--VTMKLASPLQ----------------------------AHI-TE----------------------------IK--------E-S--------------------------------------------------------------------------------------------------------------------------------------------------------------------------------------------------------------------------C----------
>Corbicularis_GBSL01023214
MYIIACSR----------------------------------------TTVDRNSEKYSC----------------------------------------------------------NSLERRRVSLRVKVMLP-------------------L--------YYQVDCMR------------------------------------------------F-LV---LR-------------GYHVQVSHVW-------RLFSVAGV-VA--------------TIIVLVPCLA-VL-----------------------------LAALRLLQ---------------------------------------------------------------------------------------------------------------------------------------L---------------------------------------------RIWR--AFS-------S-TFK-Q--------------------L------R----GLPG-P---K-PHWLTGNL-R-EL-------------Q---R---G----Y----SNIYMQWRKEY-G--R-TYKVHFG------------------------PMTLAVFTSDPVLIKEVCKTLFKYFHDR-PI--SPYTFVR-------REGLLTG-RGDYWAGVRSAVLPLFHT----QQL--RNFGD--VMHRQAS-VL-VSK-L-E----S-------LQ---------------------KG----Q-K----V----ELVDWLQAFTFDIIGEAAF-GMEFG--Q------------------------------------------------------------------------Q--TAGGN--------------KQDLAR--VIKEVLREGT---K-----FRAS----V-IVAMFF--P--S---L-KSLAQRFFALFPGSAD--CKQYLRWEYITRECLTIAA----DRRKDPMA------------------------------------------------------------------------------------------DSY----------------------------------------N-DFLTLL-----TK-ART-K-G---------T-------------------------G---------------RALT-DSEVRTL---VF-------------------------------------------EFLVA----GSETTANTLSFAIAMLSKNP-EVEEKMLEEI------DRVSCECTHQTAENSTSDAGLGEV---GASGDAKCSENR----GSALHPTYV-----E---------L----------S-RFPFVEQVLQ-----------------ETLRMYPVAGFLL--RETQ-QDC-------VVA-------G-------KYAFAKGVCVGIPVYALHH-DPDYY-P----N-PEAFRP-ERFD--------------------PN--------------S--------------------------DELK-NRI------PNTYLPFGLGGHMCIGYRF-AMEEGRLALIRLYQRFTFR-LV-------DEE----R--A-----L---ELAGS--G--SLLRLKNGLW----------------------------VTV-HP--------------------RRGRCEHSMG----------SNG---D----------------------------------------------------------------------------------------------------------------------------------------------------------------------------R--------------------------------------Q-----------
>Smoel_115634
----------------------------SV------------------------------------------------------------------------------------------------------M-E--------------------------------------------------------------------------------------FA--------------------------------------QYA-V-V-----------------------L---L-----------------------------IT----L----------------------------------------------------------------------------------------------------------------------------LF----------L-V---------------------------------------------LS----F-------K---R-R--------------------L------N----LPPS-P---W-GLPLIGHL-H-LL-------------G---R---M-L--H-----LSFQALSTKY-G--P-IVFLRLG------------------------MVP-AVVISSPELAKEVLKIQDANFASR-PY--LIMGEYN--FYNF-RDIGFVP-YGDYWKRMRKLCATELFTV---KRI--ESFQG--VRTREMR-GV-LSE-L-V----N-------AA-------D-------------YQ----K-P----I----NMRHLLTTYVFNVVMQILM-SKRFF--E------------------------------------------------------------------------Y--GEHE-----------AKMSSEA--E--DFKHIVFEIT---E-----QMLQ----F-HISEFV--P-AF---M-RRI-D-----WK-----IPEMKRIHARQDKFLQRILD----DHKARLES---------------------------E------------------------------------------------------------T-SQP----------------------------------------I-DFMDIM-----LQ-SLK-S-E---------------------------------------------------GARG-EESVKAI---VT-------------------------------------------ELLSG----G-DTSASLIEWTLLELMHNP-LILQKAQEEI------DTVV-----------------------G-K-E------R--------LVAES-----D---------F----------D-KLEYLQAIVK-----------------EAFRIHPPAPLLI--HMST-EAC-------KV--------A-------GYDIPKGTSTFVNGYAIGR-DPAVW-E----D-ALQFKP-ERFL--------------------G---------------N--------------------S-----IDVK-GQ-------DFELLPFGAGRRMCPGMSL-GLKTAQLLLFNLIHSFDWS-FV-------PGK----G---MDC--Y---ELKEQS-G--TVLWLETPLE----------------------------VVV-SS--------------------R-------L---------P-KP-----------------------------------------------------------------------------------------------------------------------------------------------------------------------------------------------------------------------------------I
>Spipra_2998_c4_g8_i1
---------------------------------------------------------------------------------------------------------------------------------MITMA-------------------------------------------------------------------------------------------------------------------------------------------------------------QA-CA----------------------------NFSSNLRLS--TCFNEWEINNSLISNKKYFFPYHASNTSKKYLDRMKLKSLNPFVNSNSTSRTMKICISNNLNENEKNSNVEKFDSENDILSRIASGEFTVSTQRVDRLS---GLRKFLST---------TAP-GRSLAKMLVEF-E-------------------------------------------RSYR---------------KT-F--------------------P------L----GMPE-A---R-G-----DV-R-AI------I------G---Q---P-F--F-----IPLYSLFLVY-G--G-VFQLSFG------------------------PKQ-FTIVSDAKVAKHILKDNAKSYSKG-IL--AEILEFV--M----GTGLIPA-DGEIWIARRRAIVPALHK----KYV--AAMIS--LFSSCSE-RL-CGK-L-E----K-------YA-------K-------------SG----E-S----A----EMESLFSRMTLDVIGKAVF-NYDFD--S------------------------------------------------------------------------L--SK-----------------DKGITE--AVYVALREAE--IR-----STAP----I-PYWN-V--F--P---F-QYL---------LPRL--RKVNEALVLINKILDELIG----ICKDMVEKE------------------------D-E----------------------------AFY---------E-EYM---------------N-TQD----------------------------------------P-SILHFL-----V--ASG-E-E-----------------------------------------------------VS-SKQLRDD---LM-------------------------------------------TMLIA----GHETSAAVLTWTFYLLSKHP-EVVEKLEAEV------DEVL-----------------------G---D------R--------FPEIE-----D---------M----------R-KLTYTLQVIN-----------------ESMRLYPQPPVLI--RRAM-KED-------KL--------S-------IYSIKKDQDIFISVWNLHR-DPAVW-T----N-PTSFIP-ERWS--------------------EA--------------GR-------------------T-----PIAM-SE-------KFSFLPFGGGPRKCLGDQF-ATFELISSIAILVRRYRLE-LA-------PDA---------PA--V---EMTTG-----ATIHTVNGLH----------------------------MNV-VA--------------------RT---------------HP-NSS---SSMSTTSPLNSNTSSNIVV---------KVPEGST--------------------EES--------------------------S-P---------------IK-KT-----------------------------------------------------------------------------------------------------------I-------VL
>Sacu_v1.1_s0015.g006592
------------------------------------------------------------------------------------------------------------------------------------MVTGLAGRRHPMHLRPAASYRPV--------ASQVAHRQ--------TVFH--------------------------------------IF------ACTMELSM-------------------HTVDNSTA-V-V-----------------------AS-DL--YAKQMIADNLAEWMR--------CLAAVA--MAV------------------------------------------------------------------------------------------------------------------------AASELL----------L-YA-------------------------------TRTC-------SLWV----T-------E---K-R--------------------M-----------GPPSPP---W-RLPWLGHL-L-QL------IRS----G---N---V-P--H-----RWLHSLAKRQ-P--G-LLMLWLG------------------------RIP-TLLVSSASDAHLILHDHDIAFASR-PA--TYASARL--LYGG-SELAFAS-HGPYWRKMKEVYMTSLFNT---TRV--REFMP--VRADELA-RC-LNS-I-W----L----------------D-------------RG----T-A----G----EIRRKLFDMALNVIARMTL-GKSAR--E------------------------------------------------------------------------F--DA--------------LVAGGG--A--SFMALLGDAT---R-----LMGA----F-NVGDFW--P--A---L-RWL-D-----LQ-GYQ--RQVDDTHKKLDTMLQTLVDRIIEEKLKSSNS---------------------------KEC--------------------------------------A-SSE---------------S-CRP----------------------------------------S-TILDAL-----LV-EFD-A-A--I------G-----------------------D-N---------------NSYD-ANRIKSV---IL-------------------------------------------ELFIA----GSETTVTIVEWGMSELIRNR-SVMKELQNEL------DRVV-----------------------G-K-D------R--------VMQES-----D---------I----------P-KLPFLQAVVK-----------------ENLRLHPSTSMLP-PHETK-EAC-------QV--------G-------GFHVEAGTRAIVNTWAIAR-DEMFW-E----R-PLEFMP-SRFV--------------------N---------------S--------------------S-----VDVK-GH-------HYQLLPFGAGRRACPAMNL-GLVTTQLVLGAFAQSFDWT-LP-------PDM---------SD--I---DMREKY-G--LSLQRVVPLV----------------------------AVA-TP--------------------R-------L---------P-D------HVLQYNGSRSDSISKLDVTLRKIIDEHRKESGMTNINVENPTILSVFLNHIDGNDESEFQDDWIKAIILDFFVGGTDTIVTTVEWALSELLKNKDILIELQEELDTVLGKGQVIQESCISNFPFLQAIVKETLRLDAPVPLLIPHEVIRPCEVAGYYVQEKTRVIANTWAIARDESFWEKPFQFSPHRFSNSAIDVKGQHYQLLPFGVGRQACPAMNLGLISI
>Pabies_MA_10432180g0010
------------------------------------------------------------------------------------------------------------------------------------M-E-------------------F------------------------------------------------------------------LAWTQ---KEAAAL-------------------------GAVS-V-A-HSRKP------SPSVGRPSTPSAGSSLSEIR----------------------ASHVSP-PRLH-----------------------------------------------------------------------------------------------------------------------P---YLS--------RL-------------HS-----RGGQGISQD--------P--------LNV----K-------N---K-K--------------------R------K----LPPG-P---L-QLPILGNL-HLLL-------------G---G---L-P--H-----RALAALSLKY-G--P-LMSLRLG------------------------STL-TLVVSTPEVAKEFVKTHDRFFASR-PS--TAGAEYM--TYNY-SGIALTP-YGPSWRHLRKVCVLQLLSS---KQI--EHFRS--IREEETS-AM-IRS-L-I----N-------IS-------D-------------------H-P----V---SNITKTASELTNALICRMAF-GRKYS--D------------------------------------------------------------------------Q--DL-----------------IGG--E--GIDSMIKETF---L-----LADS----F-NIGDYI--P--F---L-AWM-D-----LQ-GLN--RRFKNIQKTYDYLLEKIIN----EHASH-------------------------------------------------------------------------KNK---------------P-NAI----------------------------------------P-DLVDVL-----LA-ASA-V-E---------T-----------------------M-E---------------FKIT-RENIKAV---IN-------------------------------------------DIFLA----GTDTASTTIDWAMSEVIKKP-PMLKKFQDEM------GRVV-----------------------G-V-G------R--------MVRGS-----D---------L----------P-SLVYLQAVVR-----------------ETFRLHPPAPLAI-PHISV-EDC-------TV--------L-------GYEIPRGTCLLINVWAIGR-NPKSWGE----D-AESFRP-ERFM--------------------ED--------------G--------------------F-----LESK-VE-------KFEWIPFGAGRRGCPGQQL-GMLVVELAVAQLVHWFNWR-LP--------------N---GEE--L---DMTEKYNG--ITLPRDHELL----------------------------AVP-TP--------------------R-------L---------P-I-----------------------------------------------------------------------------------------------------------------------------------------------------------------------------------------------------------------------------------LI
>Pabies_MA_10269244g0010
------------------------------------------------------------------------------------------------------------------------------------M-----------------------------------------------GFH------------------------------------TLLLQTVS-LPLPATWT---------------------------A-A-A-----------------------G---F-----------------------------VT----L----------------------------------------------------------------------------------------------------------------------------VF----------F-FLY--------G------------LLHK-------------------S----R-------R---N-G--------------------G------R----LPPG-P---Y-PWPIIGNL-H-QM-------------R---K---P-V--H-----RALKDLADKY-G--A-IMFLRLG------------------------SVP-TVVVSSSEIAKHFLKTHNSIFASR-PA--TAAGKYL--SYNF-KGLVFSP-YGNYWRQVRKLCVLELFTS---KRV--ESFKH--VREEEVS-AM-IQS-I-W----E-------ES-------Q-------------NGT---I-A----V----NVSKVVLTLSSNVISRILA-RRKVS--D------------------------------------------------------------------------D--DL----------------GADG--K--GFKHMLVELS---A-----LVGA----F-NIGDFI--P--Y---L-YWT-D-----LQ-DIK--QRMMKLNKTYDAFAEKIID----EHLHAHHRM-------------------------AA----------------------------APSSD-------G-QAE---------------A-EHV----------------------------------------K-DFVDVL-----LQ-MTA-D-N---------D--------------------HIMG-D---------------TKAT-REAIKSI---MF-------------------------------------------DMFAA----GMETSSSTLEWTMSELLRHP-HVMKRLQEEI------ECIV-----------------------G-R-D------G--------KVKES-----D---------V----------G-RMKYLQCVVK-----------------ETLRLYPPLPLAL-PHESV-DVA-------TV--------G-------GYYIPKKTTVMVNVWAIGR-DPNVWGE----D-ALDFKP-ERFM--------------------HELD---------GHDN--------------------I-----MDLVSGQ------SDFRMLPFSAGRRGCPGFAM-AIPMIELALAQLLHFFDWR-LE-------------GD---PSE--L---DMTEAS-G--GSMPKQVPLF----------------------------AFP-KL--------------------R-------RR--------E-S------------------------------------------------------------------------------------------------------------------------------------------------------------------------------------------------------------------------------------F
>Osativa_LOC_Os02g09320.1
------------------------------------------------------------------------------------------------------------------------------------MYD-------------------A--------VA------------------------------------------------------C-VV----------AV----------------------------V-V-V-----------------------V---V-----------------------------FA----M----------------------------------------------------------------------------------------------------------------------------------------L-------------------------WVKL-----ARSGD------GGGG----G-------S---G-G--------------------V------R----LPPG-P---W-RLPVIGSL-H-HV------V-----GD---R---L-L--H-----RSMARIARRL-GDAP-LVYLQLG------------------------EVP-VVVASSPGAAREVTRTHDLAFADR-AL--NPTARRL--RPGG-AGVALAP-YGALWRQLRKICVVELLSA---RRV--RSFRR--VREEEAG-RL-VGA-L-A----A-------AA-------A----------SPGEE----A-A----V----NFTERIAEAVSDAALRAMI-GDRFE--R------------------------------------------------------------------------R--------------------------D--EFLQELTEQM---K-----LLGG----F-SLDDLF--P--S---S-WLA-SA----IG-GRA--RRAEANSRKLYELMDCAIR----QHQQQRAE---------------------------A----------------------------AVVDG------GA-GVE---------------D-DKN----------------------------------------Q-DLIDVL-----LN-IQK-Q-G---------E-----------------------L-E---------------TPLT-MEQIKAV---IL-------------------------------------------DLFSG----GSETSATTLQWAMSELIKNP-MVMQKTQAEL------RDKL-----------------------R-R-K------P--------TVTED-----D---------L----------S-GLKYVKLIIK-----------------ETLRLHPVVPLLV-ARECR-ESC-------KV--------M-------GYDVPKGTTVFVNAWAIGR-DPKYW-D----D-AEEFRP-ERFE--------------------H---------------S--------------------T-----VDFK-GI-------DLEFIPFGAGRRICPGMAF-AEAIMELLLAALLYHFDWE-LP-------NGM----A---ASE--L---DMTEEM-G--ITVRRKNDLH----------------------------LRP-HP--------------------------------------PCVVRSN-FRSFVERERERHF------------------------------------------------------------------------------------------------------------------------------------------------------------------------------------------------------------------V
>Bradi5g21460.2.p
------------------------------------------------------------------------------------------------------------------------------------M-E--------------------------------------------------------------------------------GWL-S-LC------------------------------------------L-V-----------------------A---L-----------------------------AT----L----------------------------------------------------------------------------------------------------------------------------LA----------V-W-----------------------FLKL-----SGC-----------K----S-------K---P-K--------------------N------R----LPPG-P---W-TLPIIGSL-H-HL------V------G---A---L-P--H-----RTMMALSRRY-G--P-LMLLRLG------------------------EVP-AVAVSSAEAVALVMKTNDLTFSSR-PS--IPTMDIL--ACGG-KGIVFAP-YGEHWRQMRKVCIMELLSS---KQV--KRMEG--IRAELVG-NL-IRH-I-A----D-------TA-------S-------------TG----A-A----V----NISEKVTRLSNDVVTWAVF-GSKFA--Q------------------------------------------------------------------------Q--------------------------G--EYLRTLYDTL---A-----LLGG----F-HLIDFF--P--S---S-RLV-RW----LS-NGE--HNMKRRYSRVQRIIADIIE----GRHEAKEA---------------------------A----------------------------GS------------GAC---------------N-TND----------------------------------------D-DMLDVL-----LR-LQQ-E-D---------A-----------------------L-A---------------FPLT-TEIIGTV---LF-------------------------------------------DIVGA----ATETTGRLLEWVMSELACHP-EAMAKAQLEV------RKVL-----------------------G-E-D------HRA------VITNS-----D---------L----------A-ELHYMRMVIK-----------------EVLRLHPPTPIIL--RMNQ-EDC-------KI--------M-------DYDIPKGTSVYVNIFAVSR-DPKHW-E----N-PEQFKP-ERFE--------------------N---------------S--------------------K-----MDYM-GT-------CSEFTPFGTGRRRCPGIQF-SSSLTELTLANFLYHFDWM-LP-------DGA----T---PAS--F---DMSEKF-A--FTVSRRTKHRKFLFYSDETVIDGFVPLSFSGSWITAFTAVA-ISFG------------------E-------L--------NP-S------------------------------------------------------------------------------------------------------------------------------------------------------------------------------------------------------------------------------------V
>Amborella_trichpoda_v1.0_scaffold00181.25
------------------------------------------------------------------------------------------------------------------------------------M-NPAAKP--------QSTKLNL--------SSFHPTHG----------------------------LLHGHQPMF-----------T-TL----------IT----------------------------G-L-L-----------------------S---F-----------------------------LL----L----------------------------------------------------------------------------------------------------------------------------LL----------L-Y-----------------------LH-------HSN-----------K----S-------G---S-K--------------------M------K----RPPG-P---S-GLPIIGNL-H-QL-------------G---S---L-P--H-----RSLAHLAKIY-G--P-FMHLQLG------------------------RVS-TLVVSSPKMAELAMRTHDHALCSR-PI--RAATNHL--TYNS-TDVAFAP-YGPYWRHVRKICILELLSS---KRV--QSFRN--VRKEEVG-RL-VDS-I-F----V-------SS-------K-------------AK----A-P----V----NLRDVFHFLTNNVVCRVAL-GKSYW--E------------------------------------------------------------------------D--E-----------------------P--ELKEILNSSR---P-----LTSG----F-FVGDFF--P--S---L-EWV-KY----LT-GFQ--RRLEKNLRQRDSFLERVIA----EHLLPTH-----------------------------------------------------------------------------------------K-KEK----------------------------------------K-DLVDVL-----LE-LQK-E-G---------T-----------------------P-D---------------FTLS-RDNIKSV---VM-------------------------------------------DMFAA----GTATTATVLEWGMSELIKNR-SAMKKAQDEV------RGIA-----------------------K-S-N------NKS------MIEEK-----E---------L----------Q-QLHYLKVVVK-----------------EILRLHPPAPLLI-PHESI-EDC-------DI--------E-------GYFVPSKTTVLVNVWAIGR-HPDSW-V----D-PEEFRP-ERFI--------------------G---------------S--------------------N-----IDYK-GQ-------DFALIPFGAGRRGCPGISF-AMAILELALANLLLCFDWA-MP-------DGM----N---NED--L---DMTEGS-G--LSALKKTPLL----------------------------LVA-TR--------------------QA------L---------D-SNSNG-------------------------------------------------------------------------------------------------------------------------------------------------------------------------------------------------------------------------------DW
>Amborella_trichpoda_v1.0_scaffold00181.21
------------------------------------------------------------------------------------------------------------------------------------M-NPAAKP--------QSTKLNL--------SSFHPTHG----------------------------LLHGHQPMF-----------T-TL----------IT----------------------------G-L-L-----------------------S---F-----------------------------LL----L----------------------------------------------------------------------------------------------------------------------------LL----------L-Y-----------------------LH-------HSN-----------K----S-------G---S-K--------------------T------K----RPPG-P---S-GLPIIGNL-H-QL-------------G---S---L-P--Y-----RSLAHLAKIY-G--P-FMHLKLG------------------------QVS-TLVVSSPKMAELAMRTHDLALCSR-PI--RAATNHL--TYNS-TDVVFAP-YGPYWRNVRKICILELLSS---KRV--QSFRN--VRKEEVG-RL-VDS-I-F----V-------SS-------K-------------AK----A-P----V----NLRDAFHSLTNNVVCRVAL-GKSYW--E------------------------------------------------------------------------D--E-----------------------P--ELKEILNSSR---P-----LTSG----F-FVGDFF--P--S---L-EWV-KY----LT-GFQ--RRLEKNLRQRDSFLERVIA----EHLLPTH-----------------------------------------------------------------------------------------K-KEK----------------------------------------K-DLVDVL-----LE-LQK-E-G---------T-----------------------P-D---------------FTLS-RDNIKSV---VM-------------------------------------------DMFAA----GTATTTTVLEWGMSELIKNR-SAMKKAQDEV------RGIA-----------------------K-S-N------NKS------MIEEK-----E---------L----------Q-QLHYLKVVVK-----------------EILRLHPPAPLLI-PHESV-EDC-------DI--------E-------GYFVPSKTTVLVNVWAIGR-HPDSW-V----D-PEEFRP-ERFI--------------------G---------------S--------------------N-----IDYK-GQ-------DFALIPFGAGRRGCPGISF-AMAILELALANLLLCFDWA-MP-------DGM----N---NED--L---DMTEAS-G--LFALKKTPLL----------------------------LVA-TR--------------------QA------L---------D-SNSNG-------------------------------------------------------------------------------------------------------------------------------------------------------------------------------------------------------------------------------DW
>Pabies_MA_134595g0010
------------------------------------------------------------------------------------------------------------------------------------M-----------------------------------------------DFP------------------------------------N-LHLS---L-LPLTVA----------------------GGGA-V-T-A-----------------------A---I-----------------------------VG----L-------------------------------------------------------------------------------------------------------------------------VFTFF----------F-I----------W------------LLHN------------------------R-------R---I-N--------------------A------R----LPPG-P---F-PWPVIGNL-H-QL-------------A---L---P-A--H-----HALKDLADKY-G--P-IFFLRLG------------------------SVP-TVVVSSSEMAKYFLKTHDLIFASR-PP--TSAGKYI--FFNS-KDMVFAQ-YGDHWRQMRKICVLKLLNA---KRM--ESFKH--VREEELS-LM-IHS-I-W----E-------KS-------K-------------SGT---V-A----V----DVSKAISTLTSNIVWRMLA-KRKFA--D------------------------------------------------------------------------D--DL----------------GGDF--K--GFKDLLVEMI---T-----TAGA----F-NIGDFI--P--Y---L-DWL-D-----LQ-GIN--RRMKKTHRTFDEFAEKIID----DHVAHRMA---------------------------T----------------------------ASNGQ-------K-EEE-----------------IHV----------------------------------------K-DFVDVL-----LQ-MAE-------------------------------------A-D---------------TKIT-RETIKAL---VL-------------------------------------------DMFAG----GVEMTSTTLEWAMSELIRHP-RAVKSLREEI------EWVV-----------------------G-K-H------R--------KVNES-----D---------L----------G-SMKYLHCVVK-----------------ETLRLYPAVALGV-PHESV-EAV-------TV--------G-------GYYIPKKTRVMVNLWAIGR-DPNVWGS----D-ASEFKP-ERFM--------------------ED--------------E--------------------S-----INLS-DQ------SDFSMIPFGAGRRGCPGAPM-AIPAIELALAQLTHIFDWR-VE-------------GV---PSR--L---DMKQAG-G--LTIPRQVPLC----------------------------AYP-RL--------------------R-------V---------I-F------PLQTGDE-----------------------------------------------------------------------------------------------------------------------------------------------------------------------------------------------------------------------S
>Osativa_LOC_Os12g16720.1
------------------------------------------------------------------------------------------------------------------------------------M-E-------------------L--------TMA-----------------------------------------------------S-TM----------SL----------------------------A-L-L-----------------------V---L-----------------------------SA----A----------------------------------------------------------------------------------------------------------------------------YV----------L-V-----------------------ALRR-----SRS-----------S----S-------S---K-P--------------------R------R----LPPS-P---P-GWPVIGHL-H-LM-------------S---G---M-P--H-----HALAELARTMRA--P-LFRMRLG------------------------SVP-AVVISKPDLARAALTTNDAALASR-PH--LLSGQFL--SFGC-SDVTFAP-AGPYHRMARRVVVSELLSA---RRV--ATYGA--VRVKELR-RL-LAH-L-T----K-------NT-------S-------------PA----K-P----V----DLSECFLNLANDVLCRVAF-GRRFP--H------------------------------------------------------------------------G--EG----------------------D--KLGAVLAEAQ---D-----LFAG----F-TIGDFF--P--E---L-EPVAST----VT-GLR--RRLKKCLADLREACDVIVD----EHISGNRQ----------------------------------------------------------------------RIP---------------G-DRD----------------------------------------E-DFVDVL-----LR-VQK-S-P---------D-----------------------L-E---------------VPLT-DDNLKAL---VL-------------------------------------------DMFVA----GTDTTFATLEWVMTELVRHP-RILKKAQEEV------RRVV-----------------------G-D-S------G--------RVEES-----H---------L----------G-ELHYMRAIIK-----------------ETFRLHPAVPLLV-PRESV-APC-------TL--------G-------GYDIPARTRVFINTFAMGR-DPEIW-D----N-PLEYSP-ERFE--------------------S---------------AG----------------GGGE-----IDLK-DP-------DYKLLPFGGGRRGCPGYTF-ALATVQVSLASLLYHFEWA-LP-------AGV----R---AED--V---NLDETF-G--LATRKKEPLF----------------------------VAV-RKSD-AYEF-------------KGEE----L---------S-------------------------------------------------------------------------------------------------------------------------------------------------------------------------------------------------------------------------------------EV
>Pabies_MA_10432870g0010
------------------------------------------------------------------------------------------------------------------------------------MAKV------------------L--------GSD-------------------------------------TRSVWD---NAGFYI-E-------------------------------------------A-L-V-----------------------A---L-----------------------------GA----A----------------------------------------------------------------------------------------------------------------------------WS----------F-F-----------------------IFIY------------------------R-------N---S-R--------------------R------R----LPPG-P---F-PMPVIGNL-H-LL-------------G---K---L-P--H-----QALASLSQKY-G--P-FMSFRFS-----------------------SSAL-ALVISSGDMAEEFIKTYDQLFAGR-PS--SAAIKYF--SYNS-SDVVFAQ-YGPYWRQMRKLCVLQLLSS---RRI--DSFSF--IREEEVS-AM-IFS-I-I----N-------SN-------SD---------PQNGS----R-P----L----NISKAVSALTNAIICKMAF-GRKYS--D------------------------------------------------------------------------E--DV-----------------IGS--T--GFDSLIKEIL---L-----LAGS----F-NIGDYI--P--Y---L-AWI-DY----LR-GLH--RRLKNVRDAQDQFLEKVIE----EHELNA------------------------------------------------------------------------QKN---------------P-NVP----------------------------------------R-DLVDVL-----LA-ASA-N-Q---------D-----------------------M-E---------------LQIT-RDNIKAV---LS-------------------------------------------DMLVA----GMETSSTSIEWAMSEALRNP-PVLQKLQDEL------ESIV-----------------------G-M-G------R--------MVRES-----D---------L----------P-RLVYLQAVVK-----------------ETFRLHPAGPFAI--HVSV-EDC-------TV--------L-------GYEIPRNTRIFFNLPAIGR-NPKSWGG----D-AQSFKP-ERFL--------------------IETQ-----------SG--------------------F-----IHKT-DE-------NCEWLPFGAGRRACPGQQL-ATLVVEFAVAQLLHCFNWR-LPL-------------N---GQE--L---DMTEVFSG--LTVPRAHELL----------------------------AFP-TP--------------------R-------L---------S-V------------------------------------------------------------------------------------------------------------------------------------------------------------------------------------------------------------------------------------L
>Pp3c11_7340V3.1.p
------------------------------------------------------------------------------------------------------------------------------------M-A-------------------I--------AAQDSAN-------------------------------ATQLTAV-----------Q-MM---------------EIGG----MRAEWH-------------V-V---------------------------L--------------------------SACVT----I--------------------------------------------------------------------------------------------------------------------------ATMV----------L-T--------------------------------IMK-----------L----R-------K---K-I--------------------G------K----LPPG-P---R-ALPLIGNI-H-QI-------------G---D---F-S--R-----RNLMQMAEKY-G--P-IMYMRIG------------------------SKP-LLVVSTAEAAHEFLKTQDKEWADR-PT--TTADKIF--TNDH-RNIVCAP-YAAHWRHLRKICTMDLFTP---KRL--MSFRT--PRTEEIN-QM-MTS-I-H----E-------DV-------A-------------AG----K-E----V----KLHVKLGHLTTNNITRMLL-GKRFF--T------------------------------------------------------------------------V--DE--------------KGQMEA--H--RFKELVFELF---R-----ASST----P-MIGDFI--P--W---L-KWV-SI----AS-GYV--KYLKRVKADLDAFLQEFLE----IKKAASDQ-----------------------------------------------------------------------AT---------------A-ERA----------------------------------------K-DFVDLL-----LE-QKT-V-S---------G-------------------------D---------------GPLE-DATIRSV---IQ-------------------------------------------DMLLA----GTDTVSNAMEWTIAELMRHP-ECMRKLQQEL------DTVV-----------------------G-K-S------R--------IVSET-----D---------L----------P-NLPYLQAVVK-----------------EVMRFYPPAPLSL-PHQSI-VPT-------TV--------C-------GYDLPAGTQLCINLYAIQR-DPKYW-P----N-PVQFNP-DRFL--------------------N---------------C--------------------D-----VDVG-GT-------HFQLIPFGAGRRQCPGMPL-GNLLLQISVARLVQAFEYS-LP-------RGT----K---RNY------FMNYYS-G-------ANKLTS--------------------------GIMY-------------------------------L------------------------------------------------------------------------------------------------------------------------------------------------------------------------------------------------------------------------------------------------I
>Bradi4g39240.1.p
------------------------------------------------------------------------------------------------------------------------------------M-E-------------------L--------GLV-----------------------------------------------------S-YV----------SA----------------------------A-L-F-----------------------I---F-----------------------------SG----A----------------------------------------------------------------------------------------------------------------------------YL------------------------------------YYTT-----TRS-----------S----R-------R---S-P--------------------R------R----LPPS-P---P-GYPVIGHL-H-LL-------------T---D---M-P--H-----HALAELAKTMRA--P-LLALRLG------------------------SIP-SIVISKPDLARAALTTNDAAMASR-PH--LLSGQFL--SFGC-SDVTFAP-AGAYHRMARRVVVSELLSA---RRV--ATYGA--VRGKELR-RL-LAH-L-T----K-------NT-------A-------------PG----T-P----V----DLSECFLNLANDVLCRVAF-GRRFP--H------------------------------------------------------------------------G--KD----------------------D--KLAAVLAEAQ---D-----LFAG----F-TIGDFF--P--Q---L-EPVAST----VT-GLR--RRLKNCLADLREVCDEIVE----EHINGTHK----------------------------------------------------------------------RVP---------------G-DRD----------------------------------------E-DFVDVL-----LR-VQK-S-P---------D-----------------------L-E---------------VPLT-DDNLKAL---VL-------------------------------------------DMFVA----GTDTTFATLEWVMTELVRHP-RILQKAQEEV------RRVV-----------------------G-S-K------G--------HVDES-----D---------L----------G-ELHYMRAIIK-----------------ETFRLHPAVPLLV-PRETV-AAC-------KL--------G-------GFDIAPKTRVFINTFAMGR-DPEIW-E----S-PLEYKP-ERFE--------------------S---------------A------------------AGE-----IDLK-DP-------DYKLLPFGGGRRGCPGYTF-ALATVQVSLASLLYHFEWA-LP-------EGV----K---AED--V---SLEESF-G--LATRKKEPLF----------------------------VAV-RKSD-VYQF-------------KGEE----L---------N-------------------------------------------------------------------------------------------------------------------------------------------------------------------------------------------------------------------------------------EV
>Nicotiana_tabacum_XP_016508837.1
------------------------------------------------------------------------------------------------------------------------------------M-E-------------------------------DP---------------------------------------------------T-LL---------QVL------------------------------I-I-----------------------T---LS---------------------------SIA----L---------------------------------------------------------------------------------------------------------------------------ATF----------L-------------------------FHKI------------------LR----R-------R---R-P--------------------T------S----TPPS-P---P-ALPVIGHL-H-LL-------------T---D---M-P--H-----HTFTQLSQKL-G--P-IIYLQLG------------------------QIP-TIIISSPQLAELILKTHDHIFSSR-PQ--LIAAQYL--SFGC-SDVTFSR-YGPYWRQARKICVTELLSS---KRV--NSFHY--IRDEEIN-RM-LRV-I-S----T-------HS----------------------D----C-E----L----DMSSIFFTVANDILCRVAF-GKRFM--D------------------------------------------------------------------------G------------------LKEKKE--K--DLVSVLTETQ---A-----LLAG----F-CVGDFF--P--N---W-EWI-NS----VS-GMK--RRLMRNLKDLRRVCEEIIE----EHVKRRNE----------------------------------------------------------------------YCG---------------D-LGK----------------------------------------E-DFVDVL-----LR-VQK-R-D---------D-----------------------L-E---------------VPIT-DDNLKAL---VL-------------------------------------------DMFVA----GTDTTSATLEWTMTELARHP-SVLEKAQNEV------RKIA-----------------------G-N-R------G--------KVEES-----D---------L----------Q-HLHYMKAVIK-----------------ETMRLHPPVPLLV-PRESM-EKC-------TL--------D-------DYEIPAKTRILINTYAIGR-DQESW-T----S-PLEYNP-ERFM--------------------D---------------K--------------------D-----IDFR-GQ-------DFRFLPFGGGRRGCPGYAL-GLATIELSLARLLYHFDWK-LP-------PGI----A---AQD--V---DLSEIF-G--LATRKRVALK----------------------------LVP-TI-------N------------R-------LY--------A-SGEED--DLQFAT------------------------------------------------------------------------------------------------------------------------------------------------------------------------------------------------------------------------L
>Pabies_MA_180129g0010
------------------------------------------------------------------------------------------------------------------------------------M-----------------------------------------------------------------------RLVWE---YAEFYI-E-------------------------------------------A-L-V-----------------------A---L-----------------------------VA----A----------------------------------------------------------------------------------------------------------------------------WS----------F-F-----------------------IFIY------------------RN----K-------R---R-R--------------------L------L----LPPG-P---V-PLPIIGNL-H-LL-------------G---K---L-P--H-----QALSALSLKY-G--P-FMSLRLG-----------------------SSTL-TLVVSSGDMAEEFLRAHDQRFASR-AP--SLAAKYL--TYNC-SGLVFAP-YGLYWRQMRKVCVLELQSS---RRM--DSFRF--IREEEVS-AM-ILS-I-I----N-------SN-------SDH--------PQDDS----R-P----L----NISKTVSALANAIICKMAF-GRKYS--D------------------------------------------------------------------------E--DV-----------------IGS--N--GFDSLIKEIL---L-----LAGS----S-NIGDYI--P--F---L-AWM-DR----LR-GFN--RRLKNVHKKQDQFLEKVME----EHINVNA-----------------------------------------------------------------------QND---------------P-NVP----------------------------------------R-DLVDVL-----LA-ASA-D-K---------D-----------------------M-E---------------LQIT-RDNIKGV---LF-------------------------------------------DMLVG----GMDTSSTSIEWALSEALRNP-RVLKKLQDEL------ERVV-----------------------G-M-G------R--------MVRES-----D---------L----------P-CLAYLQAVIK-----------------ETLRLHPVVPFA--SHSSV-EDC-------TV--------L-------GNEIPRKTRVWINLWAIGR-NSKSWGE----D-AQSFKP-ERFL--------------------IEAE-----------GG--------------------L-----THKT-HE-------KFEWLPFGGGRRGCPGQQL-GTLIIELAVAQLLHCFNWR-LPL-------------N---GQG--L---DMTEKFNG--LTLPRAHELL----------------------------AVP-TP--------------------R-------F---------P-V------------------------------------------------------------------------------------------------------------------------------------------------------------------------------------------------------------------------------------L
>Nicotiana_tabacum_XP_016442246.1
------------------------------------------------------------------------------------------------------------------------------------M-E-------------------------------D----------------------------------------------------S-TL---------QVV------------------------------I-M-----------------------A---LS---------------------------SFA----L---------------------------------------------------------------------------------------------------------------------------ATF----------L-------------------------FYKI------------------LR----R-------R---R-P--------------------T------S----TPPS-P---P-ALPVIGHL-H-LL-------------T---D---M-P--H-----HTFTRLSQKL-G--P-IIYLQLG------------------------QVP-TVIISSPQLAELILKTHDHIFSSR-PQ--LIAAQYL--SFGC-SDVTFSR-YGPYWRQARKICVTELLSS---KRV--NSFHY--IRDEEIN-RM-LRV-I-S----T-------HS----------------------D----G-E----L----DMSSIFFAVANDILCRVAF-GKRFI--D------------------------------------------------------------------------G------------------LKEKKE--K--DLVSVLTETQ---A-----LLAG----F-CVGDFF--P--N---W-EWI-NS----VS-GMK--RRLMRNLKDLRRVCEEIIE----EHVKRRNE----------------------------------------------------------------------CCG---------------D-LGK----------------------------------------E-DFVDVL-----LR-VQK-R-D---------D-----------------------L-E---------------VPIT-DDNLKAL---VL-------------------------------------------DMFVA----GTDTTSATLEWTMTQLARHP-SVLERAKDEV------RKIA-----------------------G-N-K------G--------KVKES-----D---------L----------Q-HLHYMKAVIK-----------------ETMRLHPPVPLLV-PRESM-DKC-------TI--------D-------DYEIPAKTRILINTYAIGR-DPESW-T----C-PLEYNP-ERFM--------------------D---------------K--------------------D-----IDFR-GQ-------DFRFLPFGGGRRGCPGYAL-GLATIELSLARLLYHFDWK-LP-------PGI----A---AQD--V---DLSEIF-G--LATRKRVALK----------------------------LVP-TI-------N------------K-------LY--------A-SGEED--NLQFAT------------------------------------------------------------------------------------------------------------------------------------------------------------------------------------------------------------------------L
>Pabies_MA_177813g0010
------------------------------------------------------------------------------------------------------------------------------------M--------------------------------------------------------------------------------------------------PATLIEG--------------------WEGA-A-T-A-----------------------G---I-----------------------------VS----L-------------------------------------------------------------------------------------------------------------------------FFCLF----------F-I----------L------------SLHK------------------------R-------R--------------------------T------R----LPPG-P---F-PWPIIGNL-R-QL-------------I---L---P-A--H-----RSLKGLADKY-G--P-IFFLRLG------------------------SVP-TVVVSSSEMAKHFLRTHDLIFASR-PP--TSAGKYI--FFNY-KDVAFSQ-YGDHWRQLRKICVLELLNA---KRM--ESFKH--VREEEVS-LM-IRS-I-W----E-------GS-------E-------------SGR---M-G----V----NVSKAISTVTSNIIWRILA-SRKFT--D------------------------------------------------------------------------D--DL----------------GGDF--K--GFKDLLGEVM---T-----TVGA----F-NIGDYI--P--Y---L-DWL-D-----LQ-GIK--RRMKKTHKTFDEFAEKIID----DHV-------------------------------AA----------------------------ASNHQ-------K-EEE-----------------PHV----------------------------------------K-DFVDVL-----LQ-KAE-------------------------------------A-D---------------SKIT-RETIKAL---VL-------------------------------------------DMFGG----GLETTSTTLEWAMSELLRHP-NVMKRLQDEI------ESVV-----------------------G-Q-N------G--------KVKES-----D---------L----------A-TMKYLHCVVK-----------------ETLRLYPALPLAI-AHESV-EAV-------TV--------G-------GYYIPKKTTVMINVWAIGK-DPNVWGP----Y-ASDFKP-ERFM--------------------ED--------------E--------------------H-----INLT-DQ------SDFSMIPFGAGRRGCPGASM-AIPTIELALAQLLHTFDWR-VE-------------GD---PSQ--L---DMKEAC-G--ATIPRQVPLC----------------------------AYP-RL--------------------R-------V---------S-F------PPQTGDE-----------------------------------------------------------------------------------------------------------------------------------------------------------------------------------------------------------------------T
>Pabies_MA_10427193g0010
------------------------------------------------------------------------------------------------------------------------------------MVNE------------------L--------GSE--------------------------------------RPLLE---RHEFYM-K-LA---------------------------------------IA-L-V-----------------------A---L-----------------------------VG----A----------------------------------------------------------------------------------------------------------------------------WS----------F-L----------------------------------------------V----K-------A---R-K--------------------R------R----LPPG-P---F-PLPIIGNL-H-QL-------------G---K---L-P--H-----QALAALSLKF-G--P-LMSLNLG------------------------SAL-TLVVSSPDMAKEFFKTHDLVFASR-PP--SAASNSF--WYNC-TDIGFAP-YGHYWREVRKLCVFQLLNS---RRL--EFFRF--IREEEVS-AM-IQS-I-A----N-------SD---------------------------H-P----V----NISKTVSTLATDIMCRMTF-GKKFS--D------------------------------------------------------------------------Q--DS-----------------IGS--R--RINSMIKESF---V-----LAGA----F-NFGDYI--P--S---L-AWM-D-----LQ-GLN--RRMKDVHSIQDYFLEKILD----EHVA--------------------------------------------------------------------------QND---------------P-NVT----------------------------------------R-DLVDVL-----LA-ASV-D-K---------D-----------------------M-E---------------LQIT-RDNIKSL---LY-------------------------------------------DMLSA----GTDTSSTTLEWAMAELLRNP-TMLKKVQDEL------ERVV-----------------------G-M-E------R--------MVRES-----D---------L----------P-SLLYLQAVVK-----------------ETLRLHPASPLAL-PHLSM-EAC-------NV--------L-------GYEIPKNTHVLVNLWAIGR-NPAAW-E----D-AERFVP-ERFM--------------------KG--------------C--------------------S-----MEEK-LR-------NCEWIPFGAGRRGCPGEEL-GMLVVQYGLAQLLHCFDWT-LP-------DKM----N---GLE--L---DMSEKY-G--ITVRTAHEIF----------------------------AVR-TP--------------------R-----------------PVV------------------------------------------------------------------------------------------------------------------------------------------------------------------------------------------------------------------------------------L
>Bradi5g03227.1.p
------------------------------------------------------------------------------------------------------------------------------------M-EV------------------L----------------------------------------------------------------S-FC------------------------------------------F-I-----------------------S---L-----------------------------AT----A----------------------------------------------------------------------------------------------------------------------------VL----------L-W-----------------------FVKL-----KASP--------GDE----K-------K---L-K--------------------K------Q----HPPG-P---W-TLPIIGSL-H-HL------I------G---G---L-P--H-----HKITELSRRH-G--P-VMFLKLG------------------------EVP-NVVVSSAEAAELVMKTKDLTFATR-PS--SMTLDIV--GCGG-KGIVLAP-YGDHWRQMRKLCIVELLNA---RQV--KRVAS--IRAEEVA-RL-LRS-V-A----A-------AA-------S-------------AA----M-V----F----NLSKEMAVLSNDIVMRAVF-GGKCT--Q------------------------------------------------------------------------Q--------------------------S--EYLHQLEEMI---R-----LLGG----F-VPADLF--P--S---S-RLV-RW----LT-SDE--RDLKSYYGGMQCIIGDIIE----ERKAKRGA---------------------------D------------------------------------------RAC---------------G-IDD----------------------------------------E-DFLDVL-----LR-LQE-E-D---------S-----------------------L-A---------------FPLT-SETMGVV---MT-------------------------------------------DMFGA----GSETTSNTLAWAMSELLRSP-KSMVKAQLEV------RKAL-----------------------G-Q-E------R-A------IITNT-----D---------L----------G-ELQYLRMVIK-----------------EVLRLHPSSPLLI-PREAR-EDC-------EI--------M-------GYNISKGTKIHVNVFAIAR-DPKYW-D----N-PEAFKP-ERFE--------------------N---------------N--------------------D-----VDYK-GT-------NFEFTPFGAGRRLCPGMLF-GTSTLEIALANLLYHFDWV-LP-------DGA----S---PKS--I---DMSEKF-G--LAVGRKHDLK----------------------------VIA-IP--------------------R-------TC----------A-----------------------------------------------------------------------------------------------------------------------------------------------------------------------------------------------------------------------------------VF
>Pabies_MA_51890g0010
------------------------------------------------------------------------------------------------------------------------------------M-----------------------------------------------GFH------------------------------------K-LLQTLA-LPLPATWT---------------------------A-T-A-----------------------G---C-----------------------------AT----L----------------------------------------------------------------------------------------------------------------------------MF----------F-FLY--------G------------ILHK-------------------S----K-------R---N-G--------------------G------R----LPPG-P---Y-PWLIIGNI-H-QI-------------R---K---P-V--H-----RALKGLADKY-G--A-IMFLRWG------------------------SVP-TVVVSSSEIAKHFLKTHDFVFASR-PT--TAAGKYL--SYNF-KGMILSP-YGDYWRQMRKFCMLELLTS---KRV--ESFKH--VREEEVS-AM-IRT-I-W----E-------ES-------Q-------------NGT---I-A----V----NVSKVILALSSNVIWRILA-RRKVS--D------------------------------------------------------------------------D--DL----------------GADG--K--GFKHMLVEMS---S-----TVGE----L-NIGDFI--P--Y---L-DWM-D-----LQ-GVK--RRMMKLNKTYDAFAEKIID----EHLHVHHRM-------------------------AA----------------------------PPSSD-------G-QTE---------------A-EHV----------------------------------------K-DFVDML-----LQ-MTA-E-N---------D--------------------HIKG-D---------------TKAT-RETIKAI---MF-------------------------------------------DMFVA----GMETSSSTLEWTMSELLRYP-HVLKRLQEEI------ESTV-----------------------G-K-H------G--------KVKES-----D---------V----------G-RMKYLACVVK-----------------EALRLHPPVPLAL-PHESV-EAV-------TV--------A-------GYFIPKKTTVMVNVWAIGR-DPNV----------------------------------------------------------------------------------------------------MLPFSAGRRGCPGVAM-ALSMIELALAQLLHFFDWR-VE-------------GD---PSD--L---DMREAS-G--ASMSRQVPLF----------------------------AFP-KL--------------------R-------R---------E-S------------------------------------------------------------------------------------------------------------------------------------------------------------------------------------------------------------------------------------F
>AT5G57260
------------------------------------------------------------------------------------------------------------------------------------MTV-------------------L----------------------------------------------------------------W-FV----------------------------------------S-L-I-----------------------L---L-----------------------------IS----I----------------------------------------------------------------------------------------------------------------------------LL----------V-A--------------------------------VKH-----------S----K-------R---R-W--------------------V------R----QPPS-P---P-GLPIIGNL-H-QL-------------G---E---L-P--H-----QSLCKLSKKY-G--P-VMLLKLG------------------------RVP-TVIVSTPETAKQVLKDYDLHCCSR-PS--LEGTRKL--SYNY-LDIAFSR-FDDYWKELRKLCVEELFCN---KRI--NSIQP--IKEAEME-KL-IDS-I-A----E-------SA-------S-------------QK----T-L----V----NLSDTFLSLNVNVICKAVF-GVNFQ--G------------------------------------------------------------------------T--------------------VLNN--D--KFQDLVHEAL---E-----MLGS----F-SASDFF--P--Y---V-GWIVDW----FT-GLH--ARRERSVRDLDAFYEQMID----LHLQKNRE------------------------------------------------------------------------------------------ESE----------------------------------------D-DFVDLL-----LR-LEK-E-E---------A---------------------VLG-Y---------------GKLT-RNHIKAI---LM-------------------------------------------NILLG----GINTSAITMTWAMAELIRNP-RVMKKVQSEI------RAQI-----------------------G-K-N--NKT-R--------IISLD-----E---------I----------N-HLSYLNMVIK-----------------ETCRLHPVAPLLV-PREVI-SEF-------KI--------N-------GYTIQPKTRLHVNVWAIGR-DPEIW-K----D-PEEFLP-ERFM--------------------D---------------C--------------------D-----IDVK-GQ-------DYELLPFGSGRRICPAVYM-GITTVEFGLANLLYHFDWK-LP-------EGV----A---VED--I---YMDEAS-G--LTSHKKHDLL----------------------------LVP-VK--------------------S-------L------------------------------------------------------------------------------------------------------------------------------------------------------------------------------------------------------------------------------------------------V
>Pabies_MA_3092g0010
------------------------------------------------------------------------------------------------------------------------------------MAIE------------------L---------------------------------------------------------GLEFYV-K-LA---------------------------------------AA-L-L-----------------------A---L-----------------------------AV----T----------------------------------------------------------------------------------------------------------------------------WS----------F-F----------------------------------------------V----R-------V---R-N--------------------R------K----LPPG-P---F-SLPIIGNL-H-TL-------------G---E---L-P--H-----KALAALSLKF-G--P-LMSLRLG------------------------SSL-TLDVSSPEIAKEFFKTHDLVFASR-PS--FVAAKYL--WYNS-TDIGFAP-YGPYWRQMRKLCVSHLLNS---KCL--EYFRF--IREEEVF-AL-IRT-I-T----N-------SD---------------------------H-P----V----NVTKTVSTLVNCIMCRMA---------------------------------------------------------------------------------------------------------------------------------------------NIGDYI--P--F---L-AWM-D-----LR-GLK--GRLKNMHNIIDILLEKIID----EHVI--------------------------------------------------------------------------QND---------------P-KAT----------------------------------------K-DLLDVF-----LA-ASA-D-K---------D-----------------------M-E---------------PQIT-RDNIKAV---IY-------------------------------------------DVLAA----GTDATSTTIEWGMSELLSNP-LVLKKLQDEL------ECVV-----------------------G-M-E---RM-R--------MVRES-----D---------L----------P-RLHYLQAVAK-----------------ETLRFHPPAPLPV-PHLSV-EHC-------RV--------L-------GYEIPRNTRVYVNVWAIGR-NPKAW-E----D-AQRFVP-ERFM--------------------ER--------------G--------------------S-----LDEK-NH-------NFAWIPFGAGRRRCPGEQL-GTSVVELALAQLVHCFDWT-LP-------GGM----N---GPE--L---DMSETNSG--LTVHSAQELW----------------------------AVP-TP--------------------R-------L---------S-M------------------------------------------------------------------------------------------------------------------------------------------------------------------------------------------------------------------------------------V
>Smoel_77365
------------------------------------------------------------------------------------------------------------------------------------M-----------------------------------------------------------------------------------------------------------------------------------------------------------------------------------------------------------------------------------------------------------------------------------------------------------------------------------------------L-------------------------------------------------------------K---S-R--------------------L------R----LPPG-P---M-ALPIVGHL-H-LL-------------L---K---L-P--H-----QSFHKLSHKF-G--P-IMTIKLG------------------------NKT-AIVISSKKAAKEILTSYDRVFASR-PV--LISPQSL--CYNS-KNISCCK-YGPYWREMRKICTTELFSS---KRL--SSFQN--TRLEETQ-NL-LQR-V-A----E-------QL----------------------K----V-P----L----NMKIELSTLTLNVITRMAI-GKKFR--H------------------------------------------------------------------------G--EC-----------------SED--A--EPLNVILEAV---R-----LMGA----V-NLGDYI--P--F---L-KRL-D-----PG-GYI--PRLKTTSKKIDCILQRLVD----DHREEKVK--------------------------------------------------------------------------------------------S----------------------------------------G-DLVDVL-----QS-----------------------------------------------------------VGIE-DSAIKAV---IL-------------------------------------------DILAG----GTDTTAVTTEWALSELIRNP-DCLRKVQQEI------HVIV-----------------------G-D-S------R--------LVNEN-----D---------L----------H-HLHYLKAVVK-----------------ETFRLHPAAPMMA-PHESI-EAC-------TL--------K-------GYTIPAKTWLLINAWSMGR-DPAQW-D----S-PEEFMP-ERFI--------------------N---------------S--------------------S-----IDVK-GC-------DFELIPFGAGRRMCVGMSL-ALCMVELTLARLVQAFHWA-LP-------DGS----T--------M---NMEERQ-G--VIVARKHPLI----------------------------AVA-NR--------------------R-------L---------P-P------EVYINT------------------------------------------------------------------------------------------------------------------------------------------------------------------------------------------------------------------------L
>Pabies_MA_94800g0010
------------------------------------------------------------------------------------------------------------------------------------M-----------------------------------------------DFQ------------------------------------K-LLQT---LPLPATLT---------------------------A-A-T-----------------------G---F-----------------------------AI----L----------------------------------------------------------------------------------------------------------------------------IF----------F-FFC--------------------------------------------R----R-------N---V-G--------------------G------R----LPPG-P---Y-ACPVIGNI-H-QL-------------K---K---P-V--H-----RALKDLSHKY-G--P-IMFLRLG------------------------SVP-TVVVSSSEMAKQFLKTHDSIFASR-PV--TAAGKYL--FYNF-KGTILSP-YGDHWRQMRKLCVSELLTA---KRI--ESFKH--VREEEVS-EM-IRS-T-W----E-------ES-------E-------------SGT---I-A----M----NVSKAISTLMSNIIWRILA-SRKYS--D------------------------------------------------------------------------D--DL----------------GADAF-K--GFKDLISELT---A-----TVGA----F-NIGDFI--P--Y---L-DFL-D-----LQ-GIK--RRMMKVNKAYDTFVEKIID----EHLRMAVA---------------------------------------------------------PSK----------DGQ---------------A-ERV----------------------------------------K-DFVDVL-----LQ-ITS-E-N---------D--------------------RIKG-D---------------AKAA-RETIKAV---VL-------------------------------------------DMFAA----GTETSASTLEWAMSELLRHP-HAMQRLHEEI------ESIV-----------------------G-K-H------R--------NVNES-----D---------V----------A-NMKYLQCVVT-----------------ETLRLYPAAPLAL-PHESA-EAV-------TV--------G-------GYHIPNKTIVMVNVWAIGR-DPSVWGA----D-ASEFKP-ERFM--------------------ELLS---------GHGN--------------------S-----MDLT-------------------------------------------------------------------------------DMVRKS-------------------------------------------------------------------LR-------M---------S--------------------------------------------------------------------------------------------------------------------------------------------------------------------------------------------------------------------------------------L
>Bradi2g26490.1.p
------------------------------------------------------------------------------------------------------------------------------------MAE-------------------L--------SVP----------PL-----------------------------------------C-LL----------FL----------------------------P-L-L-----------------------V---V-----------------------------VP----L----------------------------------------------------------------------------------------------------------------------------------------L-Y-----------------------FLRPS----HRH-----------H----G-------R---I-R--------------------Q------R----LPPS-P---W-ALPVIGHL-H-HV------A------G---A---L-P--H-----RAMRDLSRRL-G-AP-LMLLRLC------------------------ELR-VIVASSADAAREIMKAQDLAFCSR-PM--TPTGKAL--LGDS-PGLVFAP-YGDAWRQLRKICALELFTA---RRV--RSFRP--VREEEVA-RL-LRS-L-L----T-------SS-------P---------ETETKA----K-A----V----NLSERVAAYVADSAVRAVI-GSRFE--N------------------------------------------------------------------------R--------------------------G--AFLRMLERRM---K-----LVPA----R-CLPDLF--P--S---S-RLA-LL----VS-RMP--RQMKRERREMMDFIDTIVL----EHQENRAA----------------------------------------------------------------------------------------T-GDD----------------------------------------E-DFLDVL-----LR-IQR-E-G---------K-----------------------L-D---------------HPLT-ADDIKTV---IV-------------------------------------------DIFVA----SSETSATALQWAMAELIRNP-RVMRKAQEEV------RRVL-----------------------H-G-HG-----S--------RVTED-----S---------L----------G-DLRYLGLVIK-----------------EVLRLHPPASMLL-PRECR-TPC-------QV--------L-------GFDVPAGAMVLVNAWAIGR-DPRHW-D----E-PEEFWP-ERFEG-------------------D---------------G--------------------A-----VDFK-GT-------DFEYIPFGAGRRMCPGMAF-GLANMELALASLLYHFDWE-LP-------DGT----E---PQG--L---DMTELL-G--LTTRRRSDLF----------------------------LVP-SQ--------------------D-------R---------P----------------------------------------------------------------------------------------------------------------------------------------------------------------------------------------------------------------------------C-----P----
>Osativa_LOC_Os03g39760.1
------------------------------------------------------------------------------------------------------------------------------------M-E-------------------M--------TL------------------------------------------------------P-LL----------GA----------------------------A-V-V---------------------------L-----------------------------AA----F----------------------------------------------------------------------------------------------------------------------------LL----------F-F-----------------------LVKN-----NRCC--WSP-----A----A-------E---R-R--------------------L------R----LPPG-P---W-RLPLVGSL-H-HV------LLS--RHG---D---L-P--H-----RALRELAGRY-G--A-LMLLRFG------------------------AVP-TLVVSSAEAAREVLKTHDACFASR-HM--TPTLAVF--TRGG-RDILFSP-YGDLWRQLRRICVLELFSA---RRV--QSLRH--VREDEAA-RL-VRA-V-A----E-------EC-------AI---------GGGGG----A-V----V----PIGDMMSRMVNDSVVRSAI-GGRCA--R------------------------------------------------------------------------R--------------------------D--EFLRELEVSV---R-----LTGG----F-NLADLY--P--S---S-SLA-RW----LS-GAL--RETEQCNRRVRAIMDDIIR----ERAAGKDD----------------------------------------------------------------------------------------G-DGE----------------------------------------D-DLLGVL-----LR-LQK-N-G---------G-----------------------V-Q---------------CPLT-TDMIATV---IM-------------------------------------------EIFSA----GSETASTTLEWAISELVRNP-KVMDKAQSEV------RKLF-----------------------E-G-Q------D--------NLTED-----D---------M----------S-RLSYLHLVIR-----------------ETLRLHAPAPFLL-PRECR-EQC-------NV--------M-------GYDITEGTRVLVNAWAIAR-DTRYW-E----D-PEIFKP-ERFN--------------------A---------------N--------------------L-----VDFK-GN-------DFEYIPFGSGRRVCPGITL-GLTSMELVLASLLYHFDWE-LP-------GGK----R---CEE--I---DMSEAF-G--ITVRRKSKLV----------------------------LHA-TP--------------------R-------V---------P----------------------------------------------------------------------------------------------------------------------------------------------------------------------------------------------------------------------------CLH--------
>Osativa_LOC_Os03g39690.1
------------------------------------------------------------------------------------------------------------------------------------M-E-------------------V--------SL------------------------------------------------------P-LL-----------I----------------------------G-V-V---------------------------L-----------------------------AF----L----------------------------------------------------------------------------------------------------------------------------LL----------F-V-----------------------LVNI-----KNSCRSWWP--PPEK----E-------K---K-K--------------------L------R----LPPG-P---W-QLPLVGSL-H-HV------LLS--RHA---D---L-P--H-----RALRELAGKY-G--P-LMMLRFG------------------------AVP-TLVVSSAEAAREVLKTYDAAFASR-YL--TPTLAVL--SRGG-RDILFSP-YCDLWRQLRRICVHELLSA---RRV--QSLRH--GREDEAA-RL-VRS-V-A----A-------EC-------A----------ARGGA----A-V----V----NVGELISRAVNDSVVRSAV-GARSA--R------------------------------------------------------------------------R--------------------------D--EFVRELDESV---R-----LSGG----F-NLADLY--P--S---S-WLA-RR----LS-GAM--RETERCNRSLMAIMDDIIR----EH----------------------------------------------------------------------------------------------G-DGE----------------------------------------E-DLLGVL-----LR-LQR-N-G---------D-----------------------V-Q---------------CPLT-TDLITNV---VL-------------------------------------------DMFAA----GSETSSTTLEWALTELVRNP-HIMEKAQSEV------REIF-----------------------R-G-E------N--------KLTEE-----M---------M----------D-KLSYLRLVIR-----------------ETLRLHLPVPFLL-PRQCR-EPC-------SV--------M-------GYDIPVGTKVLVNAWAIAR-DNQYW-D----D-PEVFKP-ERFE--------------------N---------------N--------------------R-----VDFK-GI-------DFEFIPFGAGRRICPGIAL-GLANIELMLASLLYHFDWE-FL-------DRD----R---NDE--I---DLSETF-G--ITAKRKSKLM----------------------------VYA-TQ--------------------R-------I---------P----------------------------------------------------------------------------------------------------------------------------------------------------------------------------------------------------------------------------CLG--------
>Pabies_MA_10425888g0010
------------------------------------------------------------------------------------------------------------------------------------M-D-------------------I--------GC----------------------------------------------------V-V-WY----------------------------------------S-V-L-----------------------G---I-----------------------------TS----A----------------------------------------------------------------------------------------------------------------------------I-----------I-F-----------------------FVLD-----------------MWG----R-------K---T-Y--------------------Y------R----LPRG-P---P-GWPIVGNL-F-QL-------------G---K---K-P--S-----DSLFHLANKY-G--P-LMSLSLG------------------------MKI-TVVVSSPAMAKEVLKTHDHIFAGR-IV--NQVARSL--SHNK-SSIVLCQ-YGSRWRNLRRISNTELFSV---KKL--EALQY--LRRDQVH-RM-IHQ-I-F----E-------DS-------V-------------NGS---Q-Y----V----NIGHTVFHSAFNLLSNMAF-GKCIF--D------------------------------------------------------------------------S--HF-----------------GAS--Q--ELKEAISKLM---V-----LHTT----P-NLGDYF--P--F---L-QFL-D-----LQ-GVF--HQTGIYRKKIYDIIDKFIE----DRLATRGK---------------------------S----------------------------------------G-DRS---------------D-NGE----------------------------------------K-DLLDVL-----LD-MRS-H-E-----------------------------------------------------FT-VTDIRGY---LN-------------------------------------------DMFQA----GSDTTASTIEWAMAELIRNP-EKLKRAQAEL------EEVV-----------------------G-L-N------R--------LMEES-----D---------T----------D-RLPYLRAVVK-----------------EVFRLHPAVPLLI-PHRAD-SRC-------EI--------A-------GFVIPKHSRVLVNVWGMGR-DPQIW-N----E-PLKFIP-ERFL--------------------DDTE-----------MN--------------------S-----VDFR-GK-------HFELIPFGAGRRMCVGLPL-ASRMVHLVLGSLIHSFEWA-PP-------KGM----S---AEQ--V---DMTEKF-G--LTLQRAVPLE----------------------------AIP-TP--------------------R-------L---------C-C------VLEFKIAVIFTI---------------------------------------------------------------------------------------------------------------F--------------------HAML--------------------------------------------------------------DYCD---------
>Pabies_MA_10432610g0020
------------------------------------------------------------------------------------------------------------------------------------M-D-------------------I--------GC----------------------------------------------------V-V-WY----------------------------------------S-V-L-----------------------G---I-----------------------------TS----A----------------------------------------------------------------------------------------------------------------------------I-----------I-F-----------------------FVLD-----------------MWG----R-------K---T-Y--------------------Y------R----LPRG-P---P-GWPIVGNL-F-QL-------------G---K---K-P--S-----DSLFHLANKY-G--P-LMSLSLG------------------------MKI-TVVVSSPAMAKEVLKTHDHIFAGR-IV--NQVARSL--SHNK-SSIVLCQ-YGSRWRNLRRISNTELFSV---KKL--EALQY--LRRDQVH-RM-IHQ-I-F----E-------DS-------V-------------NGS---Q-Y----V----NIGHTVFHSAFNLLSNMAF-GKCIF--D------------------------------------------------------------------------S--HF-----------------GAS--Q--ELKEAISKLM---V-----LHTT----P-NLGDYF--P--F---L-QFL-D-----LQ-GVF--HQTGIYRKKIYDIIDKFIE----DRLATRGK---------------------------S----------------------------------------G-DRS---------------D-NGE----------------------------------------K-DLLDVL-----LD-MRS-H-E-----------------------------------------------------FT-VTDIRGY---LN-------------------------------------------DMFQA----GSDTTASTIEWAMAELIRNP-EKLKRAQAEL------EEVV-----------------------G-L-N------R--------LMEES-----D---------T----------D-RLPYLRAVVK-----------------EVFRLHPAVPLLI-PHRAD-SRC-------EI--------A-------GFVIPKHSRVLVNVWGMGR-DPQIW-N----E-PLKFIP-ERFL--------------------DDTE-----------MN--------------------S-----VDFR-GK-------HFELIPFGAGRRMCVGLPL-ASRMVHLVLGSLIHSFEWA-PP-------KGM----S---AEQ--V---DMTEKF-G--LTLQRAVPLE----------------------------AIP-TP--------------------R-------L---------C-C------VLEFKIAVIFTI---------------------------------------------------------------------------------------------------------------F--------------------HAML--------------------------------------------------------------DYCD---------
>Bradi3g20030.1.p
------------------------------------------------------------------------------------------------------------------------------------M-DN------------------L--------TPY-----------------------------------------------------Y-YL------------------------------------------L-V-----------------------A---L-----------------------------IP----L----------------------------------------------------------------------------------------------------------------------------------------L-Y-----------------------LVRNR---ISRG-----------S----R-------D---R-G--------------------L------R----LPPG-P---W-ELPLIGSV-H-HI------F------S---A---F-P--H-----QALRDLSRRH-G--P-LMLLKLG------------------------KAP-IIIVSSADAAKEIMKTHDTTFCTR-PR--SSAVKVF--TKYV-KGMTFSP-YGEGCRQLRKICIMELLSP---KRI--QSFRH--IREHETL-RL-VES-V-S----A-------AA-------S-------------SS----SEPH---M----NLSKMISRYVTDATVHAIM-GYRFK--D------------------------------------------------------------------------Q--------------------------D--TLVHYIDEVL---R-----LMTG----F-TLPDLF--P--S---S-RLA-HA----LS-STL--RAADAHRDTVYVFLDRVVN----EHLQRRRS-----------------------------------------------------------------------EE---------------E-VGH----------------------------------------H-DLIDVL-----LR-IKD-E-G---------N-----------------------L-Q---------------FPLT-MDTIKAV---VF-------------------------------------------ELMAG----GSETPTSTIHWAMAQLIRNP-SSMSRAQAEV------RRVF-----------------------M-A-Q------M--------KVTEE-----G---------L----------G-ELSYLKCIIK-----------------ETMRLHTPGPLLM-PRQCQ-KQC-------KI--------L-------GYDIPKGATVLVNAWAIAR-DPEYW-Q----N-PEEFVP-ERFEG-------------------N---------------N--------------------A-----RDWK-GN-------NFEYTPFGAGRRMCPGMYF-GLANIELALASLLFYFDWT-LP-------DGI----L---PSD--L---DMRETM-G--ITIRKKEDLR----------------------------LRA-TP--------------------H-------IQL-------P----------------------------------------------------------------------------------------------------------------------------------------------------------------------------------------------------------------------------C----------
>Pabies_MA_13550g0010
------------------------------------------------------------------------------------------------------------------------------------M-D-------------------I--------GW----------------------------------------------------L-L-WY----------------------------------------S-V-L-----------------------G---I-----------------------------TC----F----------------------------------------------------------------------------------------------------------------------------V-----------I-F-----------------------FVLE-----------------ECK----R-------K---R-Y--------------------C------R----LPPG-P---P-GWPIVGNL-L-QL-------------G---N---K-P--Y-----ESLFHLANRY-G--P-LMSVSLG------------------------RKT-VVIVSSPAMAKEVVKTHDQIFAGR-TV--LESTKSL--SHYK-FSLIWAQ-SGSHWRMLRRLSTTELFGA---KRM--EALQH--LRRDQVF-RT-SRQ-I-L----Q-------ES-------M-------------KG----K-S----I----NIADTTVCSTINLLGNMVF-GKDMF--D------------------------------------------------------------------------P--CS-----------------PAF--H--DFKDSMWKLT---V-----TGGT----P-NLVDYF--P--W---L-QLL-D-----PQ-GVA--RNTRICMKKVYGIFDQFIG----DRLATRAK---------------------------A----------------------------------------M-EGT---------------S-VVP----------------------------------------K-DLLDVL-----LD-TRS-D-E-----------------------------------------------------FT-LADIRGY---LT-------------------------------------------DIFGA----GTDTTAKIMEWTMAELIRNP-EKMQKVQNEL------DKVI-----------------------G-H-N------R--------MVEES-----D---------I----------D-NLPYLRAVVK-----------------EAFRLHPPGPLLV-PRRAD-SRC-------EI--------E-------GFVIPKHTQVFLNAWAIGR-DPAIW-N----E-VSKFMP-ERFL--------------------D---------------S--------------------A-----VDYR-GQ-------HLELMPFGAGRRICVGLPL-ASRMIHLVLGSLLHLFDWA-LP-------DGI----R---PEL--L---DMNDKF-GA-GTLEKAVPLE----------------------------AIA-MP--------------------R-------L---------P-P------HVYV---------------------------------------------------------------------------------------------------------------------------------------------------------------------------------------------------------------Y-----------
>Mapoly0087s0026.1.p
------------------------------------------------------------------------------------------------------------------------------------MLQRPTS---------YETEGVI--------KSEAASTM-A----------------------------------------------SWLA----QIQKSSDLGSD-----------VW------------T-L-L-----------------------A---L----------------------------VVG----V----------------------------------------------------------------------------------------------------------------------------AL----------L-H--------------------------------KVF-----------F----G-------R---K-K--------------------L------R----LPPG-P---R-GWPVLGNL-P-IL-------------G---T---M-P--H-----LSITELSKKY-G--P-LMSIRLG------------------------SAS-AVVISSPEMAKVFFRTQDHIFANR-PF--TINGQVF--MYNF-QDVSFSP-YNEHWRFLRKVIDMEIFSN---KRL--RHLKD--FRGEEIL-AS-IER-M-L----E-------EG-------R-------------GG----N-P----V----DMKKSMAQLSVEHICRICF-NNNYS--Q------------------------------------------------------------------------W--KSKS-----------CHSNGVP--K--TLASMLDEWI---A-----ISGA----F-FVGEYI--P--Y---L-RKL-D-----LG-GFE--AQLLRLRSDFEQFLNPIIE----EHRKNE------------------------------------------------------------------------------------------G-RSD----------------------------------------K-DFLDVL-----LS-LQR-E-N---------Q-----------------------------------------DGFP-NDRVKAL---IN-------------------------------------------NVLIA----GTQTTSDQTTWALTELMRHP-DIKQKVVDEL------DLVV-----------------------G-R-E------R--------LVEES-----D---------I----------G-NLVYLKAVVK-----------------ETLRMYPSVPLGV-PHEAM-EDT-------QV--------A-------GHDIPKKTRVLFNAYGIGR-DPKLW-E----D-PTTFNP-ERFI--------------------N---------------S--------------------P-----IDVK-GH-------HFELLSFGAGRRQCPGMDM-GLLLVQVTVAQILHTCHLS-VP-------AGV----V--------V---DVEEGI-G--ITLPKANPLM----------------------------VLI-SP--------------------R-------L---------E-P------QFYIQKGIKVNF-------------------------------------------------------------------------------------------------------------------------------------------------------------------S-----------------------------------------------
>Apun_evm.model.utg000122l.223.2
------------------------------------------------------------------------------------------------------------------------------------M---------------------V--------LNSLSLQ----------------------------------------------QW-A-LL------------------------------------------L-L-----------------------LA--L-----------------------------VA--GAL----------------------------------------------------------------------------------------------------------------------------------------L-F--------------------------------QERS--------RGK----G-------S---E-A--------------------K------K----LPPG-P---R-PLPVLGNL-L-LF-------------AG-FK---S-R--H-----RDLYKLAQRY-G--P-IMWLRLG------------------------SRG-ILVVQSRELAVEVLKNQDSVFAMREPP--SFGVHLV--THGC-KDVGFAN-YGPLWRSMRKLMTIQILTR---KKI--QEFQH--VRVDEVS-RL-VES-I-R----K-------HV----------------------G----E-T----V----NLSYLLRVLNLNHMTRMGF-GKAVV--D------------------------------------------------------------------------A--YEMDAP-EKVEEEAVRKDEVED--H--ELVHIVAKSM---E-----ILGT----R-GIGDAI--P--W---L-RFL-DN----FY-LPK--AEFRENIRRREIIFTRIIQ----QHREFLEA-----------------------------------------------------------------------HS---------------E-TPS----------------------------------------R-DFVDAL-----IR-VGT-F-E---------G-------------------------G---------------GDMT-DEIINSQ---IQ-------------------------------------------DMLAG----GSDTVALTTEWAMSEILRHP-AVLKKAVQEL------QEVV-----------------------G-N-E------R--------ELQES-----D---------I----------A-SLPYLQSVVK-----------------EAMRIRPTLPFLV-PHYTN-EAT-------TV--------G-------GYHIPAGTTVLVNIWALGR-DPAYW-Q----D-PDSFWP-ERFLIH------------------N---------------P--------------------E-----VDVR-GF-------HFELLPFGSGKRMCPGLGL-AVAMVQLTVATLLHTFDWS-LPA------DAL----G---SHH--L---DMTEIQ-G--LATTRAVPLR----------------------------AVP-SS--------------------R-------L---------A-V------STHSETQNFRSQ------------------------------------------------------------------------W-----------------RLKTS--------------------------------------------------------------AIS---------------------------------------------------
>Pabies_MA_14663g0020
--------------------------------------------------------------------------------------------------------------------------------------------------------------------------------------------------------------MWE---SREDKL--------------------------------------------HA-T-N-----------------------D---V-----------------------------GH----E----------------------------------------------------------------------------------------------------------------------------RV----------T-W-----------------------LRID------------------------P-------P---C-Q--------------------S------RA--EAAAA-P---R-ALPI-----A-RY-------------R---K---P-P--S-----SGRASPPSAD-S--A-FSEIRASHVSPPWLLRFDLSHLFRRHRQGVSHDP-TLVISSGDIAKEFLTTHDRLFAGR-PS--TAASKYL--TYNF-SDVAFAP-YGPYWRQMRKVCVLQLLSS---RRI--DSFCF--IREEEVS-AM-ILS-I-I----N-------SN-------SEY--------PQEDS----R-P----L----NISKTVSALTNAIICKMAF-GRKYS--D------------------------------------------------------------------------E--DV-----------------IGS--I--GFDSLIKEIV---L-----LAGS----F-NIGDYT--P--Y---L-AWM-DH----LR-GLH--RRLKNVHNIQDQFVQKVID----DHEVNA------------------------------------------------------------------------HND---------------P-NVP----------------------------------------R-DLVDVL-----LA-ASA-E-K---------D-----------------------M-E---------------LQIT-RDNIKAV---LF-------------------------------------------DMLVA----GMDTSSTSIEWTMSEALRNP-PVLQKLQDEL------ESVV-----------------------G-M-E------R--------MVRES-----D---------L----------P-RLVYLQAVVK-----------------ETLRLHPAGPFAI--HSSL-EDC-------TV--------L-------GYEIPRNTLIFFNLWAIGR-NPKSWGE----D-VQSFKP-ERFL--------------------SEAE-----------AG--------------------F-----IHKT-HE-------NFEWLPFGAGRRGCPGQQL-ATLVIELAVAQLLHCFNWR-LPL-------------N---GQE--L---DMTETYNG--LTLPRAHELL----------------------------ALP-TR--------------------R-------L---------P-V------------------------------------------------------------------------------------------------------------------------------------------------------------------------------------------------------------------------------------L
>Gnetum_montanum_TnS000450743t01
------------------------------------------------------------------------------------------------------------------------------------M-E--------------------------------------------------------------------------------------FL------SSDKAV-------------------------AVAA-I-L---------------------------L-----------------------------LI----L----------------------------------------------------------------------------------------------------------------------------VF----------L-Y--------------------------------RRF-----------T----R-------V---G-S--------------------Y------E----LPPG-P---V-GLPILGNL-L-QL-------------G---E---L-P--H-----RTLKILSYKY-G--D-IMYLRLG------------------------SVP-TVVVSSYEKAVLFLKTHDAVFASR-PV--TAAGDIL---FER-KEVLLSP-YGEYWRLMRKLCVTEMLSA---KRV--ESFKH--IRYEQTE-AM-VRD-L-W----E-------AS-------N-------------HGV---K-P----V----NVSEALLSAASKVSLRMVT-GRTYNW-G---------------------------------------------------------------------------------------------ALKM--G--LFDNIVRQVV---G-----LLGA----S-NIADFI--P--F---L-SIF-D-----PQ-GIR--KISRQLKNKIDNIFEELIQ----DHLQNPLP---------------------------P----------------------------------------A-HAR---------------A-DDA----------------------------------------K-DFVDVL-----LE-LLQ-E-D-----------------------------------P---------------VNIT-MQNVKCM---IL-------------------------------------------DMYAG----ATQTTSTTLEWAISEVVRNP-QIMRKLQQEI------DTVV-----------------------A-Q-N-----GG--------KLDEN-----S---------L----------Q-EMKYLHCVVK-----------------ETLRLHAPGPLGI-PRESM-EAV-------TV--------D-------GFRIPNKTRVIFNLWAIAT-DQRVW-E----D-AEKFDP-DRFV--------------------AD--------------D--------------------T-----MDLT-GL-----HPQRKMLPFTAGRRRCPGAAM-AAPLLKLCLAALVFTFDWM-LP-------HEE-D-GN---IAE--L---DMSESF-G--LAVVRKRALV----------------------------LLP-RL--------------------RH----------------A-S------RLALIH------------------------------------------------------------------------------------------------------------------------------------------HE-----------------------------------------------------------------------------
>Cscutata_DN26361_c0_g1_i1
MHL--------------------------------------------------------------------------------------------------------------------W------LSGIANMAA-------------------L--------GQ------------------------------------------------------------------------------------------------------------------------------IS-CA-----------------------------LSKTVSSHLL---------------------------NSQIAKHQRFQS------GTGSA-----MPLNGKLSGVRSR----------------KLSHVPSCKPQLRAFC-------MQT-ETKEADVPQKTEFSNADKMSQLL-T-------------------------------------------NFLS---------------GS-K--------------------I------K----DMPV-A---K-G-----AI-A-DL------V------S---R---P-F--F-----VPLYEWFLEH-G--P-VFKLAFG------------------------PKA-FVVVSDPMVARYVLRENSFNYDKG-VL--AEILEPI--M----GKGLIPA-DLTTWKTRRRAIVPAFHS----AYI--DTMVS--MFGDCAQ-RT-VNK-M-E----A-LLD--QSE-------N-------------GT----A-R----V----EMEAEYSNLALDIIGIGVF-NYDFG--S------------------------------------------------------------------------V--TK-----------------ESPVIK--AVYGTLSEAE--HR-----ATFY----I-PYWN-L--P--F---A-KYV---------VPRQ--VKFQQDLKVINDCLDDLIY----RAQATRQED------------------------DME----------------------------ALQA--------R-DYS---------------K-VKD----------------------------------------A-SLLRFL-----VD-MRG-E-D-----------------------------------------------------CG-NVQLRDD---LM-------------------------------------------TMLIA----GHETTAAVLTWATYMLAQNP-DIVAKAQAEI------DSVI-----------------------G---D------R--------TPTLE-----D---------I----------K-GLQLTRLIIA-----------------ESLRMYPQPPLLI--RRSL-AAD-------KLP-------GGYLGNPEGYAIPESTDMFISVYNINR-SPHFW-D----E-PEKFDP-ERFL--------------------KA--------------RPS-NIEGWEGYDPTKSPGALY-----PNET-MS-------DYAFLPFGGGPRKCVGDQF-ALLESAVGLAMILRRFDLS-LA-------GQP---------ED--V---QLVTG-----ATIHTKDGLW----------------------------CNL-RR--------------------RK---------------VA-PQG---VEATGKALVSS---------------------------------------------------------------------------------------------------------------------------------------------------------------------------------------------------------------------
>Mapoly0109s0053.1.p
MP---------------------------------------------------------------------------------------------P------------------------------------MTN-------------------I--------ADFYGTD-------------------------------------------------S-FY---------------------------Y------------V-L-A-----------------------A---V-----------------------------LG----L----------------------------------------------------------------------------------------------------------------------------VV----------L-I--------------------------------LIQ-----------R----K-------F---R-A--------------------P------K----LPPG-P---L-AWPLIGNL-P-LM-------------G---P---L-P--H-----QSLLRLKKKY-G--P-LMFMQLG------------------------SVP-TIVVQGPDMAKEVLRTQDHIFASR-PD--TVTGELF--FYNR-QDLLFAP-LGPTFRLLRKTCVNSLFTP---LRV--QEFQG--VRKEMLT-AF-LTK-L-L----Q-------EG-------R-------------GG----Q-P----V----QVDHKITEMNFNNVSKILY-GKSYY--G------------------------------------------------------------------------L--KTTN-----------ADGSIHA--R--EFHEIADEWA---R-----VAGS----V-IVGDYL--P--W---L-RKL-D-----IG-GCE--AHLLRLREEFNKFLTGVIE----EHKRNSAA----------------------------------------------------------------------GGK---------------G-SRK----------------------------------------E-DFVDVL-----LS-LHA-D-E---------D-------------------------G---------------NTLS-ETQVKAF---LQ-------------------------------------------DLTLG----GIDSSAAQMQWTLVELLRHP-EVRHKVQQEL------DSVI-----------------------G-K-D------R--------MVEEA-----D---------I----------V-RLPYFRAMMK-----------------ESFRLHPAVPFLA-PHENT-QAT-------KI--------S-------GYDIPANTRLLVNVYAIHR-DPEVW-E----D-PLKFNP-ERFM--------------------N---------------R--------------------H-----QGLK-GE-------DFKFLPFGSGRRMCPGMDY-AMLVVEWTLAQLLHTCDLD-VP-------EGM----K---PMD--I---DVGETF-G--VTLSTTSPLR----------------------------IVI-SP--------------------R-------L---------P-S------EVYAKAGIVL---------------------------------------------------------------------------------------------------------------------------------------------------------------------------------------------------------------------
>Cagra.8005s0027.1.p
MR----------------------------------------------------------------------------------------------------------------------------------MVD-------------------L--------QY------------------------------------------------------F-FV----------------------------------------T-I-L-----------------------LC--L----------------------------GIT---------------------------------------------------------------------------------------------------------------------------------VL----------I-Q---------------------A-ITNR------------------------L-------R---N-K--------------------L------P----LPPS-P---T-ALPIIGHI-H-LL-------------G---P---I-A--H-----QALHKLSNRY-G--P-LMYLFIG------------------------SIP-NLIVSSAEMANEILKSNELNFLNR-PT--MQNVDYL--TYGS-ADFFSAP-YGLHWKFMKKICMMELFSS---RAL--DSFVS--VRSEELR-KL-LNR-I-L----K-------KA-------E-------------AE----E-S----V----NLGEQLKELTSNIITRMMF-REMQP--D------------------------------------------------------------------------S--DA----------------GGKT--E--EVIKMLVELN---E-----LAGF----F-NVSETF--W--F---L-KRL-D-----LQ-GLK--RRLKNARDKYDLIIERIMK----EHEYVKKK----------------------------------------------------------------------------------------D-AGA----------------------------------------R-KMLDIL-----LD-IYE-D-K---------N-----------------------A-E---------------IKLT-RENIKAF---IM-------------------------------------------NIYGG----GTDTSAITVEWALAELINHP-EIMKKAQQEI------EQNV-----------------------G-N-K------R--------VVEES-----D---------L----------K-NLSYIQAVVK-----------------ETMRLHPGGPIFV--RESD-EEC-------AV--------A-------GFRIPAKTRVIVNVWAIGR-DPNQW-E----N-PLEFRP-ERFE--------------------G------------------------------------------NEWK-VM-------SEKMMSFGAGRRSCPGEKM-VFRFVPVIVAAIIQCFELR-VK-------------------GR--V---EMNEGT-G--SSLPRATPLV----------------------------CVP-VA--------------------K-------E---------A-I------QSYLHFN------------------------------------------------------------------------------------------------------------------------------------------------------------------------------------------------------------------------
>Spipra_3994_c1_g5_i4
MGF----------------------------------------------------------------------------------------------------------------------PLIKAWAKTFIMAS--------------------------------------------------------------------------------------------------------------------------------SFT-V-----------------------AS-SL----------------------------CCSNSSGIRA-NAYHGFS-------------------------GHIRIRSNRELSTSASTSNI-----------------SSFFGR------KISQRKFAKSTCKRERIVC-----SELKN-KGSNKDIAGAGLSWVSPDWLTSI-L-------------------------------------------QSLR---------------GK-D--------------------T------S----GIPV-A---D-AK--LEDV-K-DL------L------G---G---A-L--F-----LPLFKWMMES-G--P-VYRLAAG------------------------PRN-FVIIGDPEAAKHVLKGYGK-YKKG-LV--AEVSEFL--F----GSGFAIA-EGDLWKARRKAVTPSLHR----RYL--STMVDT-VFSASTL-QL-VKK-L-E----A-------VA-------K-------------EG----T-P----V----NMEAKFSQLTLDVIGKSVF-NYEFD--A------------------------------------------------------------------------L--SS-----------------DSPVIQ--AVYTALKETE--SR-----STDI----F-PYWQ-I--P--F---L-CAI---------DPRQ--QKAFSAVRLIQETTEKLIA----QCKEMVEAE------------------------G-E----------------------------SIEG--------E-EYM---------------N-EKD----------------------------------------P-SVLRFL-----L--ASR-E-E-----------------------------------------------------VS-SQQLRDD---LL-------------------------------------------SMLVA----GHETTASVLTWTVYLLSKNP-SALKTLQEEL------DRVL-----------------------N---G------R--------TPTFS-----D---------V----------K-ELKYATRCIN-----------------ESMRLYPHPPVLI--RRAG-EDD-------VIP-------G-------GYTVKTGQDIMISVYNIHH-SPQVW-D----K-AEEFIP-ERFD--------------------LN--------------EP-------------------I-----PNES-NT-------DFKYIPFSGGPRKCVGDQF-AMLESIIALSILIQRFEFI-LV-------PNQ----------E--I---GMTTG-----ATIHTKNGLY----------------------------MTV-KE--------------------RTKQS---VP-------DS-N--------FVIV-------------------------------------------------------------------------------------------------------------------------------------------------------------------------------------------------------------------------
>Bradi1g24840.1.p
ML--------------------------------------------AFCMSKRSNS--------------------------------------------------------WR------------ATAEACM-ELIGAL-------------DV--------PLR-----------L-----------------------------------------P-WL--------------------------------------VSA-L-A---------------------------------------------------------IS----V----------------------------------------------------------------------------------------------------------------------------TVCYI-------L-F-----------------------FSRA-------------------G----K-------G---N-G--------------------K------G----LPPG-P---R-GWPVLGNL-P-QL-------------G---G---K-T--H-----QTLHELTKVY-G--P-VLRLRLG------------------------SSV-AVVAGTAGTAEQFLRAHDAQFRDR-PP--NSGGEHM--AYN-----VFGP-YGPRWRAMRKVCAVNLFSA---RAL--DGLRG--FREREAA-LM-VKS-L-A----A-------AA-------A------------SAA----E-P----V----ALGKAANVCTTNALSRAAV-GRRVF--D------------------------------------------------------------------------E--MG----------------GSAG--G--ELKEIVLEVI---D-----VGGV----L-NVGDFV--P--A---L-RWL-D-----PQ-GVV--ARMKKLHRRFDDMMNGIIG----ERLQGTDA------------------------------------------------------------------------------------------AGE----------------------------------------K-DLLGLL-----LDAMMK-E-D---------KSL--------------------SG-G---------------EELT-HTDIKAL---IL-------------------------------------------NLFVA----GTDTTSSIVEWAMSELIRHP-DLLQQAQEEL------DAVV-----------------------G-R-A------R--------LVSES-----D---------M----------S-RLPFLTAVIK-----------------ETFRPHPSTPLSL-PRMAS-EEC-------FV--------A-------GYRIPKGTELVVNVWGIAR-DPALW-P----D-PLEFRP-ARFLI----------------GGSN---------------S--------------------V-----VDLK-GS-------NFELIPFGAGRRICAGLSW-GLRIVMIAVATLVHAFDWK-LP-------VGQ----T---PDE--L---NMEEAL-S--LLLLRAVPLM----------------------------VHP-AP--------------------R-------L---------L-P------SAYEIA-------------------------------------------------------------------------------------------------------------------------------------------------------------------------------------------------------------------------
>Osativa_LOC_Os09g26940.1
ME----------------------------------------------------------------------------------------------------------------------------------M-E-------------------L--------PSWA----------------------------------------------------S-VL----------------------------------------V-I-V---------------------------L-----------------------------AA----V----------------------------------------------------------------------------------------------------------------------------VF----------L-L---------------------ATILRH------------------------G-------R---R-A--------------------Y------R----LPPG-P---N-PWPIIGNL-N-LI-------------G---A---L-P--H-----RSIHELSKRY-G--P-LMQLRFG------------------------SFP-VVVGSSAEMARFFLKSHDIVFTDR-PR--TAAGKHT--TYNY-TDILWSP-YGAYWRQARKMCVTELFSA---RRL--ESFEH--IRGEEVR-AL-LRD-L-H----G-------AA---------------------------A-P----V----LLRDYLSTATLGVISRMVL-GKKYV--G------------------------------------------------------------------------V--EGASA--GNGGGGEGTSPAATP--E--EFKMMMDELF---L-----LSGV----L-NIGDFI--P--W---L-DWL-D-----LQ-GYI--RRMKRVGKKLDRFMEHVLD----EHDKVRRQ----------------------------------------------------------------------QGD---------------R-FAA----------------------------------------R-DLVDVL-----LQ-LAD-D-P---------N-----------------------L-E---------------VQLR-RDNVKAL---TQ-------------------------------------------DLIAG----GTDTSAITVEWAISELLRKP-EILAKATEEL------DRVV-----------------------G-R-G------R--------LVTET-----D---------M----------T-SLPYVEAIVK-----------------ETMRVHPVAPLLA-PHVAR-EDA-------SV--------G-------GYDIPAGTRVLVNVWTIAR-DPALW-D----S-PEEFMP-ERFI--------------------G---------------S--------------------K-----IDVK-GQ-------DFQLLPFGSGRRLCPGHSL-GLKVIQLSLASLLHGFEWR-LP-------DGV----S---AGE--L---SMEEVF-G--LSTPRKVPLE----------------------------VVV-KP--------------------K-------L---------P-A------HLYTGP-------------------------------------------------------------------------------------------------------------------------------------------------------------------------------------------------------------------------
>Cagra.6652s0006.1.p
MS------------TPSFF---------------------------YLHINNTTQN-----------------------------------------------------------LQTNNQNIVTYYSLKTNMGT-------------------T--------STNSNINL-S-------------------------QILSTKEPYSS----------L-ML----------------------------------------A-I-A-----------------------A---L-----------------------------LA----V----------------------------------------------------------------------------------------------------------------------------------------VCY-----------------------FWIQ-----GKS-----------K----P-------K---N-G--------------------P------P----LPPG-P---W-PLPIVGNL-P-FL-------------N---S---EIL--H-----TQFQALTLKH-G--P-LMKIHLG------------------------SKL-AIVVSSPDMAREVLKTHDITFANH-DL--PEVGKIN--TYGG-EDILWSP-YGTHWRRLRKLCVMKMFTT---PTL--EASYS--TRREETR-QT-IVY-M-S----E-------MA-------R-------------DG----S-P----V----NLGEQIFLSIFNVVTRMMW-GATVE--G------------------------------------------------------------------------D--ER----------------TTLG--N--ELKTLISDIS---D-----IEGI----Q-NYSDFF--P--L---F-SRF-D-----FQ-GLV--KQMKGHVKKLDLLFDRVME----SHVKMVGK---------------------------K------------------------------------------------------------S-EEE----------------------------------------E-DFLQYL-----LR-VKD-D-D---------------------------------E-K---------------APLS-MTHVKSL---LM-------------------------------------------DMVLG----GVDTSVNASEFAMAEIVSRP-EVLSKIRQEL------DQVV-----------------------G-R-D------N--------VVEES-----H---------L----------P-KLSYLQAVMK-----------------ETLRLHPTLPLLV-PHRNS-ETS-------VV--------A-------GYTVPKDSKIFINVWAIHR-DPKHW-D----E-PNEFKP-ERFL--------------------A---------------N--------------------S-----LDFN-GG-------DFKYLPFGSGRRICAAINM-AEKLVLFNIASLLHSFDWK-AP-------KG----------QK--F---ETEEKF-G--LVLKLKSPLV----------------------------AIP-VP--------------------R-------L---------S-DP-----KLYTA--------------------------------------------------------------------------------------------------------------------------------------------------------------------------------------------------------------------------
>Osativa_LOC_Os01g27890.1
MSN----------------------------------------------------------------------------------------------------------------DRHNTLARADELRREITMAE-------------------L---------------------PL-----------------------------------------Y-LL----------LL----------------------------A-L-L-----------------------V---A-----------------------------VP----F----------------------------------------------------------------------------------------------------------------------------------------L-C-----------------------LTRWS----LRH-----------G----G-------G---G-G--------------------G------R----LPPS-P---W-ALPVIGHL-H-HV------A------G---A---L-P--H-----RAMRDLARRH-G--P-LMLLRLC------------------------ELR-VVVACTAEAAREVTKTHDLAFATR-PI--TPTGKVL--MADS-VGVVFAP-YGDGWRTLRRICTLELLSA---RRV--RSFRA--VREEEVG-RL-LRA-V-A----A-------AA-------AVAA-----LTTPGAT----A-A----V----NLSERISAYVADSAVRAVI-GSRFK--N------------------------------------------------------------------------R--------------------------A--AFLRMLERRM---K-----LLPA----Q-CLPDLF--P--S---S-RAA-ML----VS-RMP--RRMKRERQEMMDFIDDIFQ----EHHESRAA----------------------------------------------------------------------------------------A-GAE----------------------------------------E-DLLDVL-----LR-IQS-Q-D---------K-----------------------T-N---------------PALT-NDNIKTV---II-------------------------------------------DMFVA----SSETAATSLQWTMSELMRNP-RVMRKAQDEV------RRALAI---------------------A-G-Q------D--------GVTEE-----S---------L----------R-DLPYLHLVIK-----------------ESLRLHPPVTMLL-PRECR-ETC-------RV--------M-------GFDVPEGVMVLVNAWAIGR-DPAHW-D----S-PEEFAP-ERFE--------------------GV--------------G--------------------A-----ADFK-GT-------DFEYIPFGAGRRMCPGMAF-GLANMELALAALLYHFDWE-LP-------GGM----L---PGE--L---DMTEAL-G--LTTRRCSDLL----------------------------LVP-AL--------------------R-------V---------P-L------RDHER--------------------------------------------------------------------------------------------------------------------------------------------------------------------------------------------------------------------------
>Pabies_MA_10430254g0020
MYLKLGTTDTVVVSSPKIAEACL-----------K---------TNDLNFSSRPGSSSAKYIG--------YDSNSVVS---------------APYGP------------RWRM-----------------MRKVCHI-----HLFGGKALDDL--------QPVREAEV-G----M------------LVKSILEHERQGKASSVA-----------S-LT-----PSLGQVL----------------------------C-L-I---------------------------V-----------------------------LA----I---------------------------------------------------------------------------------------------------------------------------------------GLICA-------------------------------VKH------------------------S---Q-R--------------------K------R----FPPG-P---S-GWPVIGSL-P-LL-------------G---N---M-P--H-----RSLYELSKQY-G--P-IMYLKLG------------------------TTD-TVVVSSSKIAEACLKTNDLNFSIR-PG--SSIAKYF--GYDS-NDLVSAP-YGPRWRMMRKVCNLHLFAG---KAL--DDLQP--VREAEVQ-ML-VKS-I-L----E-------HE-------R-------------QE----K-A--VPV----NLGELLNVCTANILGQILL-SKRVF--D------------------------------------------------------------------------S--QG-----------------SKA--S--EFREMVVEGF---D-----LAGK----F-IIGDFV--P--S---L-AWI-D-----LQ-GVR--TKMKKLHNRFDEFLTKMIK----ERQSASFN----------------------------------------------------------------------------------------G-GGK----------------------------------------G-DFLSML-----WA-LRN-D-A---------D----------------------GE-G---------------GKLT-NDDIKGL---LQ-------------------------------------------TMFMA----GTDTSSTTVEWAMAELICHP-KMMRRCQEEL------DSAVK----------------------G-E-H------R--------RINES-----D---------L----------Q-YLPYLQAVVK-----------------ETLRLHPSAPLLL-PRMTT-KAC-------EI--------E-------GYYIPKNARVIVNVWGIQR-DPNVW-E----S-SLEFNP-DRFV--------------------G---------------S--------------------S-----VDIR-GS-------DFQVIPFGAGRRICAGMSM-GLRMVHLMLATLLHSFDLS-LP-------DDQ----S---PDK--L---DMTETS-G--VTMHKAVPLL----------------------------LVP-VS--------------------R-------L---------P-F------HLYN---------------------------------------------------------------------------------------------------------------------------------------------------------------------------------------------------------------------------
>Pabies_MA_19517g0010
MLAIK-------------------------------------------YLARQFEHSIQYFR-----------------------------------------------------NETRDETSRDCYRGCLRMAED------------------F--------GSD-------------------------------------QTPVSE---RVEFYI-K-LS----------SI----------------------------H-L-V-----------------------F---M-----------------------------MA----A----------------------------------------------------------------------------------------------------------------------------WC----------F-F-----------------------VR---------------------R----R-------N---R-N--------------------G------R----LPPG-P---F-PLPIIGNL-H-LL-------------G---Y---L-P--H-----QTLAALSLKF-G--P-LMSLRLG------------------------SAL-TLVVSSPDVAKEFLKNHDRVFAGR-PA--SAAAQHM--SYNC-SDVAMAP-YGRYWRQMRKLCVLQLLSS---RRI--ESFRF--IREEEVA-TM-IRS-I-V----N-------SN-------SNP--------DRGGS----S-P----V----NISKIVSALGIDIICRMVF-GRKYS--D------------------------------------------------------------------------Q-----------------------------DLIETIKECF---Q-----LAGA----F-NIGDYI--P--Y---L-AWL-D-----LQ-GLK--RRFKKTHNVLDHFFDNVIE----EHIA--------------------------------------------------------------------------RND---------------P-NFT----------------------------------------P-DLVDVL-----LA-IFA-D-K---------D-----------------------K-E---------------FQIT-RDNIKAV---IG-------------------------------------------DMFTG----GSDTSSTSIEWAMSEVLRSP-PVMKKVQDEL------ERVV-----------------------G-L-S------R--------MVQES-----D---------L----------P-SLVYLQAVVK-----------------ETLRLHPPGPLAI-PHLSV-EDC-------SV--------L-------GYRIPSGTCVLVNVWAIGR-NPKSW-E----D-AESFRP-ERFE--------------------EA--------------S--------------------S-----LDGK-VE-------NFEWIPFGAGRRGCPGQQL-GMLVVGFTVAQLLHCFNWR-LP-------EDI----S---GQE--L---DMTERFNG--LTLPRAHELL----------------------------AVP-TP--------------------R-------F---------P-I---------Q---------------------------------------------------------------------------------------------------------------------------------------------------------------------------------------------------------------------------
>AagrBONN_evm.model.Sc2ySwM_340.3.1
MF---------------------------------------------------------------------------------------------------------------------------VVASTSAMSSL------------------V--------EQEIVQH-----------------------------------------VNQDGVI-L-LV--------------------------------------ATA-L-A-----------------------A---V-----------------------------VA----L----------------------------------------------------------------------------------------------------------------------------AS----------L-L--------------------------------SVL-----------R----N-------R---R-R--------------------P------N----LPPS-P---P-RVPVFGNL-G-VF------VS-----T---S---L-P--H-----QKITQLAHKY-G--P-IMSLKLG------------------------AKL-AIVVTSPEMAKEVFKNFDKEFADR-PQ--STFKEAA--CYGD-HCMPLLE-YGPNWRNLRKVVTLELLTA---KRI--QQFEG--VRREEVS-GI-IRS-I-L----E-------DS-------R-------------NG----E-L----V----DMDKKSTYVIMNIATRILM-SKRFY--A------------------------------------------------------------------------Y--SKESREQQAAGREKNNQTEDLS--D--EFKRLVSEVA---S-----LASI----P-LIGDVI--P--Y---L-GFL-DR----VQ-NRK--GKMVKVHNRYDSFLDGILK----EHRKTRAA---------------------------H------------------------------------------------------------L-GEP----------------------------------------R-DFVDVL-----LD-LPQ-E-A---------G-----------------------E-K---------------EGVR-DDRIKAL---VM-------------------------------------------DMINA----GVHSTSLCMEWAMAELVRNP-DVMKKLQAEI------DRIV-----------------------G-R-D------R--------QVTEA-----D---------V----------A-QASYLHAFLK-----------------EVLRLHPPGPLAI-PRQSN-EWC-------KV--------A-------GYDIPPNTQLFLNVWGICR-DPNVW-P----D-PLHFQP-ERFL--------------------T---------------S--------------------D-----IDFK-GH-------HYEFLPFGTGRRGCPGMNM-ALILLSYTLARLVHSFDWA-LP-------DGQ----K---PED--L---DMSEKF-E--LALPRAQPLI----------------------------VVP-TP--------------------R-------L---------A-D------HLLY---------------------------------------------------------------------------------------------------------------------------------------------------------------------------------------------------------------------------
>Apun_evm.model.utg000045l.415.1
MF---------------------------------------------------------------------------------------------------------------------------VVASTSAMSSV------------------V--------EHETVQH-----------------------------------------VKQDRVI-L-LV--------------------------------------ATA-L-A-----------------------A---V-----------------------------VA----L----------------------------------------------------------------------------------------------------------------------------AF----------L-L--------------------------------SVL-----------R----N-------R---R-R--------------------P------N----LPPS-P---P-GVPVFGNL-G-VL------VS-----T---S---L-P--H-----QKITQLAHKY-G--P-IMSLKLG------------------------AKL-AIVVTSPEMAKEVFKNYDKEFADR-PQ--STFKEAA--CYGD-HCMPLLE-YGPNWRNLRKVVTLELLTA---KRI--QQFEG--VRREEVS-GI-IRS-I-L----E-------DS-------R-------------NG----E-L----V----DMDKKSTYVIMNIATRILM-SKRFY--A------------------------------------------------------------------------Y--TKESREQQAAGREKNNQREDLS--D--EFKRLVSEVA---S-----LASI----P-LIGDVI--P--Y---L-GFL-DR----VQ-NRK--GKMVKVHNRYDSFLDGILK----EHRETRAA---------------------------H------------------------------------------------------------L-GEP----------------------------------------R-DFVDVL-----LD-LPQ-E-A---------G-----------------------E-K---------------EGVQ-DDRIKAL---VM-------------------------------------------DMINA----GVHSTSLCMEWAMAELVRNP-HVMKKLQAEI------DGIV-----------------------G-R-D------K--------QVTEA-----D---------V----------A-QASYLHAFLK-----------------EVLRLHPPGPLAI-PRQSN-EWC-------KV--------A-------GYDIPPNTQLFLNVWGICR-DPKVW-P----D-PLHFQP-ERFL--------------------T---------------S--------------------D-----IDFK-GH-------HYEFLPFGTGRRGCPGMNM-ALILLSYTLARLVHSFDWA-LP-------DGQ----K---PED--L---DMSEKF-E--LALPRAQPLI----------------------------VVP-TP--------------------R-------I---------A-D------HLLY---------------------------------------------------------------------------------------------------------------------------------------------------------------------------------------------------------------------------
>AagrBONN_evm.model.Sc2ySwM_340.3.2
MF---------------------------------------------------------------------------------------------------------------------------VVASTSAMSSL------------------V--------EQEIVQH-----------------------------------------VNQDGVI-L-LV--------------------------------------ATA-L-A-----------------------A---V-----------------------------VA----L----------------------------------------------------------------------------------------------------------------------------AS----------L-L--------------------------------SVL-----------R----N-------R---R-R--------------------P------N----LPPS-P---P-RVPVFGNL-G-VF------VS-----T---S---L-P--H-----QKITQLAHKY-G--P-IMSLKLG------------------------AKL-AIVVTSPEMAKEVFKNFDKEFADR-PQ--STFKEAA--CYGD-HCMPLLE-YGPNWRNLRKVVTLELLTA---KRI--QQFEG--VRREEVS-GI-IRS-I-L----E-------DS-------R-------------NG----E-L----V----DMDKKSTYVIMNIATRILM-SKRFY--A------------------------------------------------------------------------Y--SKESREQQAAGRE----TEDLS--D--EFKRLVSEVA---S-----LASI----P-LIGDVI--P--Y---L-GFL-DR----VQ-NRK--GKMVKVHNRYDSFLDGILK----EHRKTRAA---------------------------H------------------------------------------------------------L-GEP----------------------------------------R-DFVDVL-----LD-LPQ-E-A---------G-----------------------E-K---------------EGVR-DDRIKAL---VM-------------------------------------------DMINA----GVHSTSLCMEWAMAELVRNP-DVMKKLQAEI------DRIV-----------------------G-R-D------R--------QVTEA-----D---------V----------A-QASYLHAFLK-----------------EVLRLHPPGPLAI-PRQSN-EWC-------KV--------A-------GYDIPPNTQLFLNVWGICR-DPNVW-P----D-PLHFQP-ERFL--------------------T---------------S--------------------D-----IDFK-GH-------HYEFLPFGTGRRGCPGMNM-ALILLSYTLARLVHSFDWA-LP-------DGQ----K---PED--L---DMSEKF-E--LALPRAQPLI----------------------------VVP-TP--------------------R-------L---------A-D------HLLY---------------------------------------------------------------------------------------------------------------------------------------------------------------------------------------------------------------------------
>AagrBONN_evm.model.Sc2ySwM_340.11.1
MF---------------------------------------------------------------------------------------------------------------------------VVASTSAMSSL------------------V--------EQEIVQH-----------------------------------------VNQDGVI-L-LV--------------------------------------ATA-L-A-----------------------A---V-----------------------------VA----L----------------------------------------------------------------------------------------------------------------------------AS----------L-L--------------------------------SVL-----------R----N-------R---R-R--------------------P------N----LPPS-P---P-RVPVFGNL-G-VF------VS-----T---S---L-P--H-----QKITQLAHKY-G--P-IMSLKLG------------------------AKL-AIVVTSPEMAKEVFKNFDKEFADR-PQ--STFKEAA--CYGD-HCMPLLE-YGPNWRNLRKVVTLELLTA---KRI--QQFEG--VRREEVS-GI-IRS-I-L----E-------DS-------R-------------NG----E-L----V----DMDKKSTYVIMNIATRILM-SKRFY--A------------------------------------------------------------------------Y--SKESREQQAAGRE----TEDLS--D--EFKRLVSEVA---S-----LASI----P-LIGDVI--P--Y---L-GFL-DR----VQ-NRK--GKMVKVHNRYDSFLDGILK----EHRKTRAA---------------------------H------------------------------------------------------------L-GEP----------------------------------------R-DFVDVL-----LD-LPQ-E-A---------G-----------------------E-K---------------EGVR-DDRIKAL---VM-------------------------------------------DMINA----GVHSTSLCMEWAMAELVRNP-DVMKKLQAEI------DRIV-----------------------G-R-D------R--------QVTEA-----D---------V----------A-QASYLHAFLK-----------------EVLRLHPPGPLAI-PRQSN-EWC-------KV--------A-------GYDIPPNTQLFLNVWGICR-DPNVW-P----D-PLHFQP-ERFL--------------------T---------------S--------------------D-----IDFK-GH-------HYEFLPFGTGRRGCPGMNM-ALILLSYTLARLVHSFDWA-LP-------DGQ----K---PED--L---DMSEKF-E--LALPRAQPLI----------------------------VVP-TP--------------------R-------L---------A-D------HLLY---------------------------------------------------------------------------------------------------------------------------------------------------------------------------------------------------------------------------
>Osativa_LOC_Os03g25150.1
MA----------------------------------------------------------------------------------------------------------------------------------M--------------------------------------------------------------------------------------E-LA----------------------------------------A-L-C--------------------TDPV---V-----------------------------LS----A----------------------------------------------------------------------------------------------------------------------------AFLCLL------L-H-----------------------LSLR-----SYR---------PPS----P-------G---G-G--------------------R------R----LPPG-P---P-GLPVLGAL-P-LV-------------G---P---A-P--H-----AGLASLARKY-G--P-VMYLKMG------------------------TCG-VVVASSPCAARSFLKALDARFANR-PA--VASAVDI--TYNY-QNMVFAN-YGARWKLMRKLASVHLLGA---RAL--ADWAA--VRRDEAR-RL-LRG-V-A----E-------AS-------A-------------AG----R-P----V----VIPEVLVCALANIVGQITV-SKRVF--D------------------------------------------------------------------------V--QG-----------------DES--N--SYKDMIVSLL---T-----GAGL----F-NISDFV--P--A---L-AWL-D-----LQ-GVQ--AKLRRIHDQFDVLITKLLA----DHAATAAD-----------------------------------------------------------------------RA---------------R-AGR----------------------------------------T-DFVDRL-----RA-AVGVD-D---------E-----------------------D-G---------------ETIS-EVNIKGL---IF-------------------------------------------DMFTA----GTDTSSIIVEWAMAEMMKNP-AVMARAQEEM------DRVV-----------------------G-R-G------R--------RLEES-----D---------I----------A-SLPYLQAVCK-----------------EAMRLHPSTPLSL-PHFSF-DEC-------DV--------D-------GYRIPANTRLLINIYAIGR-DPSAW-E----D-PLEFRP-ERFMP----------------GGAA---------------E--------------------R-----VDPL-GN-------YFELIPFGAGRRICAGKLA-GMVFVQYFLGTLLHSFDWR-LP-------DGE---------DK--V---DMSETF-G--LALPKAVPLR----------------------------ALV-TP--------------------R-------L---------A-P------AAYA---------------------------------------------------------------------------------------------------------------------------------------------------------------------------------------------------------------------------
>AagrBONN_evm.model.Sc2ySwM_117.3095.1
MV-----------------------------------------------------------------------------------------------------------------------QEMA-EQVAHALKE------------------------------------------------------------------------------------W-LL---------------------------Y------------L-V-L-----------------------G---L-----------------------------VA----L----------------------------------------------------------------------------------------------------------------------------AV----------L-L-------------------------QR-----WKQ-----------S----S-------R---Q-K--------------------G------R----LPPG-P---P-GVPVFGNL-L-LL------VT-----S---S---H-P--H-----QELHRLAQQY-G--P-IMSLRLG------------------------SKQ-GIIVSSPDVAKEVLKTMDREFANR-PA--MTAKDAM--MYGE-SSMGFAP-YSAHWRFLRKSATSELLSA---KRV--QQFES--VRAEELS-RM-----------------------------------------------------------------------------------RFF--S------------------------------------------------------------------------Y--NTSSH--SNK-----GDEEDLA--T--EFKSLVEEVF---F-----LAGV----A-LIVDVI--P--Y---L-GFL-DR----IM-NYE--KRMRRVHQRFDSFLTAVLE----EHRHTRND------------------------------------------------------------------------------------------NEA----------------------------------------R-NYCDIL-----LS-LSG-E-D---------G-------------------------G---------------PHLD-EDIMKAM---TM-------------------------------------------DMILA----GTGPSSITVEWGLSELLRNP-QALQRVYQEL------DEVV-----------------------G-Q-E------R--------LITES-----D---------L----------P-NLPYFQAVVK-----------------ETFRLHPAGPLMI-PHASS-EAC-------EV--------A-------GFHIPAETTTFVNVWSIAR-HPNMW-E----N-PQEFQP-DRFL--------------------N---------------S--------------------D-----IDVR-GQ-------HFQLLPFGSGRRACPGMHL-GIALVQYSLARLVHSFDWA-LP-------QGQ----A---PHD--L---NMEEKF-G--VSLPRAKPLL----------------------------AVP-LP--------------------R-------L---------P-P------HLYE---------------------------------------------------------------------------------------------------------------------------------------------------------------------------------------------------------------------------
>Nicotiana_tabacum_XP_016491744.1
MK--------------------------------------------EMIMQNNMST---------------------T------------------------------------------------------LLE-------------------A--------LQ------------------------------------------------------A-MT----------------------------------------M-L-F----------------------FF---V-----------------------------IP---------------------------------------------------------------------------------------------------------------------------------LF----------F-L--------------------------------FLL-----------S----K-------S---R-R--------------------K------R----LPPG-P---T-GWPLIGNM-M-MM-------------D---Q---L-T--H-----RGLAKLAQKY-G--G-VFHLKMG------------------------YVH-KIVVSGPDEARQVLQEHDIIFSNR-PA--TVAISYL--TYDR-ADMAFAD-YGLFWRQMRKLCVMKLFSR---KRA--ESWDS--VR-DEVD-SM-VRI-V-T----T-------N----------------------TG----T-A----V----NLGELVFSLTRNIIYRAAF-GTC-------------------------------------------------------------------------------------------------SEDGQ--D--EFIKIMQEFS---K-----LFGA----F-NIADFI--P--W---L-GWI-G-----KQ-SLN--IRLAKARASLDGFIDSIID----DHIMRKKA--------------------------NVNGR-------------------------------------T-DDG---------------G-DRE----------------------------------------T-DMVDEL-----LA-FYS-E-E---------AK------------VTESE--DLQN-A---------------IRLT-KDNIKAI---IM-------------------------------------------DVMFG----GTETVASAIEWAMAELMRSP-DDLKKVQQEL------ANVV-----------------------G-L-N------R--------KVEES-----D---------F----------E-KLTYLKCCLK-----------------ETLRLHPPIPLLL--HETA-EES-------TV--------T-------GYHIPAKSHVIINSFAIGR-DKNSW-E----D-PETYKP-SRFL--------------------KE--------------G--------------------V-----PDFK-GG-------NFEFLPFGSGRRSCPGMQL-GLYALEMAVAHLLLCFTWE-LP-------DGM----K---PSE--L---KMDDIF-G--LTAPRANRLV----------------------------AVP-SP--------------------R-------L---------L-C------PLY----------------------------------------------------------------------------------------------------------------------------------------------------------------------------------------------------------------------------
>Nicotiana_tabacum_XP_016477895.1
MK--------------------------------------------EM-VQNNMST---------------------S------------------------------------------------------LLE-------------------T--------LQ------------------------------------------------------A-TP----------------------------------------M-I-F----------------------YF---I-----------------------------VP---------------------------------------------------------------------------------------------------------------------------------LF----------C-L--------------------------------FLL-----------S----K-------S---R-R--------------------K------R----LPPG-P---T-GWPLIGNM-M-MM-------------D---Q---L-T--H-----RGLAKLAQKY-G--G-VFHLKMG------------------------YVH-KIVVSGPDEARQVLQEHDIIFSNR-PA--TVAISYL--TYDR-ADMAFAD-YGLFWRQMRKLCVMKLFSR---KRA--ESWDS--VR-DEAD-SM-VRI-V-T----T-------N----------------------TG----T-A----V----NLGELVFSLTRNIIYRAAF-GTC-------------------------------------------------------------------------------------------------SEDGQ--G--EFIKIMQEFS---K-----LFGA----F-NIADFI--P--W---L-GWV-G-----KQ-SLN--IRLAKARASLDGFIDSIID----DHIIRKKA--------------------------YVNGK---------------------------------------NDG---------------G-DRE----------------------------------------T-DMVDEL-----LA-FYS-E-E---------AK------------VTESE--DLQN-A---------------IRLT-KDNIKAI---IM-------------------------------------------DVMFG----GTETVASAIEWAMAELMRSP-EDLKKVQQEL------ANVV-----------------------G-L-N------R--------KVEES-----D---------F----------E-KLTYLRCCLK-----------------ETLRLHPPIPLLL--HETA-EES-------TV--------S-------GYHIPAKSHVIINSFAIGR-DKNSW-E----D-PETYKP-SRFL--------------------KE--------------G--------------------V-----PDFK-GG-------NFEFIPFGSGRRSCPGMQL-GLYALEMAVAHLLHCFTWE-LP-------DGM----K---PSE--L---KMDDIF-G--LTAPRANRLV----------------------------AVP-TP--------------------R-------L---------L-C------PLY----------------------------------------------------------------------------------------------------------------------------------------------------------------------------------------------------------------------------
>Bradi3g06330.2.p
MAQA--------------------------------------------------------------------------------------------------------------------------------M-A-------------------I--------PAEL---------SC-----------------------------------------Y-LL----------LL----------------------------A-L-L-----------------------A---I-----------------------------VP----L----------------------------------------------------------------------------------------------------------------------------------------L-------------------------YLKV-----SRG-----------R----S-------N---S-G--------------------R------R----LPPG-P---W-ALPVIGHL-H-HL------A------G---A---L-P--H-----RAMRDLARRH-G--P-LMLLRFG------------------------EVP-VVIASSADATREIMKTHDLAFASR-PI--GPMLRRV--FQGA-EGLLFAP-YGDAWRQLRKICTVELLSA---RRV--SSFRH--IREDEVG-RL-LRC-V-V----S-------AA---------------------TT----G-P----V----NLSERIAAFVADSSVRAIS-GCRAE--N------------------------------------------------------------------------R--------------------------D--EFLRLLEEGI---K-----VVPG----M-SLPDIF--P--S---S-RLA-MR----LS-RVP--GQIEERRRRMLAFLDTIIQ----ERQESKAA---------------------------G----------------------------IT------------------------------G-GII----------------------------------------E-DLLDVL-----LR-LQK-D-M---------D-----------------------S-Q---------------YPLT-TLNIKVV---IL-------------------------------------------DLFAA----GSETSSTMLHWAMAELMRNP-KAMQRAQEEV------RREL-----------------------A-G-H------D--------KVTED-----S---------L----------T-NLHYLRLVIK-----------------ETLRLHPAAPLLL-PRECG-SPC-------QV--------L-------GFDVPQGAMVLVNAWAIGR-DPAQW-D----A-PEEFVP-ERFE--------------------EQGG-----------GG--------------------G-----RDFK-GT-------DFEFVPFGAGRRVCPGMTF-GLAHIELALAALLFHFDWK-LP-------EGM----A---PEK--M---DMTEQA-G--LTTRRQSDLL----------------------------LVA-MP--------------------R-------A---------P-V------PIE----------------------------------------------------------------------------------------------------------------------------------------------------------------------------------------------------------------------------
>Osativa_LOC_Os04g10160.1
MQFFAKQN-----------------------------------------------------------------------------------------------------------CQVNLLTNNPSSNPRFIM-E-------------------I--------NSAA----------------------------------------------------T-LT------------------------------------------L-V-----------------------S---L-----------------------------LT----L----------------------------------------------------------------------------------------------------------------------------PI----------L-L---------------------A-L--------LTR-----------K----S-------S---S-K--------------------K------R----RPPG-P---W-NLPLVGGLLH-LL-------------R---S---H-P--Q-----VALRELASKY-G--P-VMFLRMG------------------------QID-TVVVSSPAAAQEVLRDKDVMFASR-PS--LLVSEIF--CYDN-LDVGFAP-YGAYWRMLRKLCTVELLST---KVV--RQLAP--VRNDETL-TL-VRN-I-K----A-------AS-------SGH-------GGGGGK----K-P----V----TLARLLTTCTNTITAKAAF-GQACG------------------------------------------------------------------------------------------------VELQ--E--QFLTALDVGL---K-----FSGG----F-CFGDLF--P--S---L-RFI-DA----MT-GLR--SRLWRARGQLDSVFDKIIA----QCEEHQ----------------------------------------------------------------------------------------------G----------------------------------------D-SLVNVL-----LR-IRD-Q-G---------D-----------------------L-E---------------FPFG-TTNIKAI---IL-------------------------------------------DMFTG----GTETTSSAAEWVMSELMRNP-EVMAKVQAEV------RRVF-----------------------D-N-KS-----P--------QDHEG-----L---------I----------D-NLRYMKMVIK-----------------ETMRLNPVLPLLM-PHLCR-ETC-------DI--------G-------GYEVVEGTRVVINSWAMAR-SPEYW-D----D-AEEFKP-ERFE--------------------D---------------G--------------------M-----ADYK-GS-------RFEYLPFGTGRRRCPGDTF-GMVLLELIVARLLYYFDWS-LP-------AGM----Q---PDD--V---DMDFVV-T--ATTRRKNHLQ----------------------------LVA-SP--------------------YK------LA--------P-------IQI-----------------------------------------------------------------------------------------------------------------------------------------------------------------------------------------------------------------------------
>Osativa_LOC_Os06g24180.1
-MGMGTPSGP----SPIFLGKLLWPGEVTITLRW---------------IGHRVKNGWKFRV----------------------------------------------------------------TAYGPFKHE-------------------Y--------YS------------------------------------QDA--Y------------F-VT----------------------------------------A-S-L-----------------------I---S-----------------------------IA----F----------------------------------------------------------------------------------------------------------------------------FL----------W-Y--------------------------------ASR-----------L----R-------R---T-A--------------------I------L----LPPG-P---P-GLPVLGNL-L-SV-------------H---Q---F-T--H-----RGLAKLSKIH-G--G-FFHLRVG------------------------QPN-VFVVSSPETVREIIHENDSVFSHC-PV--TAAMVYV--SYDL-ADMAFAH-YGPFWRQMRKLCVLKLFSP---RRD--VSWRV--VR-GEVD-AL-VRS-V-A----E-------L----------------------RR----V-A----G----SVGDLVFKFATNVTFRAAF-GAQ-------------------------------------------------------------------------------------------------SREDE--K--VFVDIILELS---E-----IFMA----F-NMGDYI--P--C---L-GWL-D-----LN-GIG--KRMAAARHALDVFIDRIID----EHLAKL------------------------------------------------------------------------RNG---------------D-VSA----------------------------------------S-DMVDDM-----IA-YLV-D-APG-GRHKRADGV------------------EL-G-D---------------LHLT-RDNIKGL---IM----------------------------------------ARNDIMFG----GTKTVASTVEWALSELLRNP-DELKRAQDEL------AGVV-----------------------G-L-R------R--------RVNQD-----D---------L----------D-NLPHLRCVTK-----------------E--------------------------------------------------------------AMCR-DEALWGT----D-AAAFRP-SRFA--------------------DE-------------SA--------------------R-----VEFK-GG-------DFQYLPFGSGRRSCPGMQL-GMFAVELGLAELLHCFDWS-LP-------AGT----E---PLE--L---DMDDVF-G--LTAPKAERLC----------------------------AVP-SP--------------------R-------L---------S-C------PLL----------------------------------------------------------------------------------------------------------------------------------------------------------------------------------------------------------------------------
>Nicotiana_tabacum_XP_016462479.1
MHLSKNIS---------------------------------------INMQQHFGESIK-------------------------------------------------------------------PNNPPKM-Q------------------------------------------------------------------------------------F-FN----------FI----------------------------S-F-V-----------------------F---F-----------------------------VS----F----------------------------------------------------------------------------------------------------------------------------LF----------L--------------------------LRK-----WKN-----------S----N-------S---Q-T--------------------K------R----LPPG-P---W-KLPVLGSM-F-HL------L------G---G---P-P--H-----HVLGDLAKKY-G--P-LMHLQLG------------------------EVS-VVSVTSPEMAKEVLKTHDLAFASR-PL--LLAAKIV--CYNG-TDIVFSP-YGDYWRQMRKICLLELLSA---KNV--RSFSS--VRRDEVF-HM-IEF-F-R----S-------SS----------------------G----K-P----V----NVSKRISLFTTSMTCRSAF-GQEYK--E------------------------------------------------------------------------Q--------------------------D--EFAQLVKKVS---S-----LMEG----F-DVADIF--P--S---L-KFL-HV----LS-GMK--AKVMDAHHELDAILEKIIN----EHKK-IAT---------------------------G----------------------------------------K-NNN---------------E-LGG----------------------------------------E-GLIDVL-----LR-LMK-E-G---------G-----------------------L-Q---------------FPIT-NDNIKAI---IF-------------------------------------------DMFGA----GTETSSTTIDWAMVEMIKNP-SVFAKAQAEV------REAF-----------------------R-E-K------E--------TFDEN-----D---------V----------E-ELKYLKLVIK-----------------ETFRLHPPFPLLL-PRESR-EET-------DI--------N-------GYTIPFKTKLMVNVWAIGR-DPKYW-D----D-VESFKP-ERFE--------------------H---------------N--------------------S-----MDFI-GN-------NFEYLPFGSGRRMCPGISF-GLANVYLPLAQLLYHFDWK-LP-------TGI----N---SSD--L---DMTESS-G--VTCARKSDLY----------------------------LTA-TP--------------------Y-------Q---------L-S------QE-----------------------------------------------------------------------------------------------------------------------------------------------------------------------------------------------------------------------------
>Nicotiana_tabacum_XP_016495433.1
MQLRFE------------------------------------------------------------------------------------------------------------------------EYQLTKM-Q------------------------------------------------------------------------------------F-FS----------LV----------------------------S-I-F-----------------------L---F-----------------------------LS----F----------------------------------------------------------------------------------------------------------------------------LF----------L--------------------------LRI-----WKN-----------S----N-------S---Q-S--------------------K------K----LPPG-P---W-KLPILGSM-L-HM------V------G---G---L-P--H-----HVLRDLAKKY-G--P-LMHLQLG------------------------EVS-AVVVTSPDTAKEVLKTHDIAFASR-PS--LLAPEIV--CYNR-SDLAFCP-YGDYWRQMRKICVLEVLSA---KNV--RTFSS--IRRNEVL-RL-INF-I-R----S-------SS----------------------G----E-P----I----NVTERIFLFTSSMTCRSAF-GQVFK--E------------------------------------------------------------------------Q--------------------------D--KFIQLIKEVI---L-----LAGG----F-DVADIF--P--S---L-KFL-HV----LS-GMK--GKIMNAHHKVDAIVENVIN----EHKKNLAI---------------------------G----------------------------------------K-TNG---------------A-LGG----------------------------------------E-DLIDVL-----LR-LMN-D-G---------G-----------------------L-Q---------------FPIT-NDNIKAI---IF-------------------------------------------DMFAA----GTETSSSTIVWAMVEMVKNP-AVFAKAQAEV------REAF-----------------------R-G-K------E--------TFDEN-----D---------V----------E-ELNYLKLVIK-----------------ETLRLHPPVPLLL-PRECR-EET-------NI--------N-------GYTIPVKTKVMVNVWALGR-DPKYW-N----D-AETFMP-ERFE--------------------Q---------------C--------------------S-----KDFV-GN-------NFEYLPFGGGRRICPGISF-GLANAYLPLAQLLYHFDWK-LP-------AGI----E---PSD--L---DLTELV-G--VTAARKSDLY----------------------------LVA-TP--------------------Y-------Q---------P-P------QK-----------------------------------------------------------------------------------------------------------------------------------------------------------------------------------------------------------------------------
>Spipra_3196_c2_g6_i6
MSYFTLKVKT--------------------------------------------------------------YSFTLYEA-----------TSPIP------------------------------------MSS-------------------I-------------------------VYA------------------MISNSQL-----------T-LA---------------------------------------SS-I-V-----------------------LV--F-----------------------------TS----I----------------------------------------------------------------------------------------------------------------------------LI----------L-F-----------------------FV---------------------S----K-------G---K-K--------------------K------N----LPPG-P---F-AWPIFGNL-L-SL-------------D---S---R-P--Y-----RQMTELAKKY-G--P-LMSLRLG------------------------SQY-AVVVSSPEMAKEVLQVNDRFCASR-PK--MIATHIL--SEGE-LDIVAAP-YGPYWRKLRKLTHIHLLSR---SNL--DLSIS--ERIDIVN-SM-ADF-L-A----R-------EA-------SS------------SG----G-V----V----EVRGFLYQATMNIIMSMII-GNRYSF--------------------------------------------------------------------------A--SR-------------GEPPKEA--E--KLLELVREVF---K-----IYSE----A-NIADFI--P--F---L-SLF-D-----PQ-GVE--RRAKATKKKVKACFEKMVA----KRIEERKN---------------------------K----------------------------NL------------DTV---------------N-ESG----------------------------------------G-NFLDTL-----LD-LEE-------------------------------------------------------GEIT-SQSIHLL---LE-------------------------------------------DMFIT----GTDTSALAVEWALAELISHP-SKMERLKNDL------EGV-----------------------------------N--------ISSRT-----D---------F----------S-KFPYLQAVIT-----------------ETFR-HRILGILV-PHETT-EEI-------KI--------N-------EYVIPQKTVLYVNAWGIFH-DPEVW-P----E-PMTFLP-ERFL--------------------N---------------Q--------------------N-----VDIR-GS-------DFRLFPFGSGRRICPGMNL-AHSTVEIMLAILIKRFDWH-LP-------EGV---------FE--I---DMDEKF-S--ISMFMAKPLC----------------------------ARV-TE--------------------RR----------------EGARE-----------------------------------------------------------------------------------------------------------------------------------------------------------------------------------------------------------------------------------
>Nicotiana_tabacum_XP_016497448.1
MYLHNIIY----------------------------------------------------------------------------------------------------------------------DPFLSEM-E-------------------A--------KHL-----------------------------------------------------S-SI----------FI----------------------------S-V-L-----------------------I---F-----------------------------VS----F----------------------------------------------------------------------------------------------------------------------------IF----------R-------------------------LVQI-----WKA-----------S----K-------T---F-N--------------------K------I----LPPG-P---W-SPPLIGNL-H-LF------M-----NG---R---L-P-VH-----HTLRSLSRRY-G--P-IFHLRLG------------------------EIS-IIVVSSPEMAKEIMKTQDLRFATR-PE--FMAGDII--FYNY-TDIITCP-YGDHWRNMRKVCIVELLSA---KMV--KSFNS--IRQAQMS-SL-ISS-V-N----S-------MP---------------------DD----S-L----I----NLSDKMFWFTSSVTCRSAF-GKVIH--D------------------------------------------------------------------------Q--------------------------D--KLIMLVKDIS---S-----LAAG----F-DLADMF--P--S---R-KWL-HK----IT-GLK--SKMLKVHKKVDAILENILN----EHQESRAN---------------------------G----------------------------K-----------K-SNG---------------E-TGG----------------------------------------E-DLIDVL-----LR-VME-S-G---------E-----------------------L-G---------------TPIT-NENIKSV---IF-------------------------------------------DMFLA----GAETSATTIIWALAEMIRNP-SVMAKAQLEV------REVL-----------------------K-G-K------R--------TFEDI-----D---------L----------E-ELKYLNLVIK-----------------ETLRLHPPVPLLI-PRECR-EET-------KI--------D-------KYIIPIKTRVLVNVWAIGR-ESTNW-H----N-PESFIP-ERFE--------------------N---------------N--------------------S-----IDFR-GN-------HFEFIPFGAGRRMCPGLLF-GLVNVGHPLAQLLYHFDWK-TP-------HGI----A---PDN--L---NMTETI-G--VAGGRKDDLC----------------------------LIA-TP--------------------F-------G---------L-S-------------------------------------------------------------------------------------------------------------------------------------------------------------------------------------------------------------------------------------
>Corbicularis_GBSL01045478
MRFSS-----------------------------------------------------------------------------------------------------------------SISSLSPRHSMSVLMDK-------------------------------------------------------------------------E-----SLWS-S-LLQEVHVALTAFPVYGN-----------AW----------GIF-L-M-----------------------LS-TF----------------------------LLP--IVL----------------------------------------------------------------------------------------------------------------------------LFFNE-------FFF-------------------------------------------MPWK----K-------M---V-L--------------------G------V----LPPG-D---L-GLPFFGLL-F-KM------FNE----G-------D-T--T-----LYAKERYEKY-G--G-VYKFLLL------------------------GKP-GVSVNEPDLKKLVLMNEGLSFETSWP---LAIQKALG------PGSITVA-TGDSHRALRALLSRWLTF----DYL--KRFLP--NVEAAVV-ES-VDK-M-L----R------------------------------MG------S----V----VCVDQTRDLTFGIICQLLL-SLPAG---------------------------------------------------------------------------------------------------------PIRSELRRLF---EV---WVEGL----F-AA------P--I--DL-PWT-RF------------GKTMKARKDIIKILMQLYL----QRKSELSAM-------------------------------------------------------------------I-GVE---------------D-LQP----------------------------------------R-DILDAF-----IL-HGS-S-D---------S---------------------KGK-G---------------EGFN-SEEVCNI---AL-------------------------------------------NILFA----GHETTSTMLTWLLCILHSHP-EFINELRAEH------DEVA---K-------------------G-KVS-----GE--------GLTWA-----D---------Y----------K-NMKFTQRVTN-----------------EVLRKEPVVFAVA--RRAV-EDI-------TV--------G-------KYLIPKGWNVFVDLAYSAKYSDKYF-K----E-PERFDP-DHFS--------------------QP----------------------------------------------TA-------PFAFTGFGAGPRICPGMEL-ARLEVAVFVHHFIRKCQWVPLA-------PEA----P---PKG--F-------------TNFLPGKGYP----------------------------MKV-LP---------YEGAVN-----KD-----WVGGG----MVT---------------------------------------------------------------------------------------------------------------------------------------------------------------------------------------------------------------------------------------
>Bradi4g05000.1.p
MHCIATAE----------------------------------------------------------------------------------------------------------------------SHSTVEMEEGYW----------------L----------------------------------------------------------------S-LS---------------------------------------LG-F-I-----------------------A---L----------------------------STT----I----------------------------------------------------------------------------------------------------------------------------LA----------F-W-----------------------FLNPS----FVSG--------GNR----K-------P---K-K--------------------Q------Q----LPPG-P---W-ALPIIGSL-H-HL-----FL------S---R---L-P-HH-----RTMMQLSRRH-G--P-LMLLRLG------------------------EVP-TVVVSGAEAAELVMKAHDPAFASR-PR--GATQDIF---GGG-RDITFAP-YGAAWRQMRKICVVELLSA---RQV--RRMEH--IRADEAG-SI-VRS-I-A----V------------------------------AG----G-V----V----NVGEKVMRVANDVVSRAVF-GGKFA--R------------------------------------------------------------------------RQ-------------------------E--EYLRELDEAL---A-----LAGG----F-CLVDLF--P--SCP-Q-RLL-RW----IS-DDE--RRMRRSHGRIQQIIDDIVD----ERKAAARA---------------------------A----------------------------AASSDE-----GG-RRS---------------V-NDD----------------------------------------E-DLLEVL-----LR-LQE-E-D---------S-----------------------L-E---------------FPLT-TDTMGGI---LFLTPAIIESQPQDSYSCVSLRRDTEEECKDLLFQSTEPKTIERMDMFAA----ATDTTGTVLEWAMSELVRHP-KAMAKAQTEI------REVL-----------------------G-D-R------A--------VITNS-----D---------F----------G-ELHYMRMVIK-----------------ETLRMHPPAP-LI-PRTTR-EDC-------KI--------M-------GYDMLKGTNVYINVFAVSR-DPKYW-K----N-PEEFDP-ERFE--------------------N--------------LH--------------------D-----MDYH-GT-------HFEYTPFGAGRRQCPGILF-GVSTIEIVLANLLYHFDWV-LP-------GGL----S---PES--L---DMSEKF-G--ITVSRRSDLQ----------------------------LRA-IQ--------------------R-------LC------------------------------------------------------------------------------------------------------------------------------------------------------------------------------------------------------------------------------------------------
>Nicotiana_tabacum_XP_016491190.1
MH------------SPLQL-------------------CCNF-------LSHQLNL--------------------------------------------------------WI------VLTLKEESGRGTM-D--------------------------------------------------------------------------------------YY----------------------------------------T-L-V-----------------------LG-SF-----------------------------LS----W----------------------------------------------------------------------------------------------------------------------------SL----------L-Y-----------------------FLAKI-----------------------------------R-S--------------------K------K----LPPG-P---K-PWPIIGNL-H-LL-------------G---Q---K-P--H-----ISLANLAKIY-G--P-IMSLKLG------------------------QTT-TIVISSSTMAKQVLKNQDQAFSTR-FI--PNALQAG--NYYK-FSVVWLP-VCPQWRTLRRILNTNIFSY---NRL--DANQH--LRSQKVT-EL-LTY-C-A----K-------CS-------Q-------------EG----E-V----V----DIGQVAFKTNLNLVSNTLF-SKDLA--D------------------------------------------------------------------------P--FS-----------------DSK--V--ELKDVIWSTM---A-----EVGK----P-NLVDFF--P--I---L-EKI-D-----PQ-EIR--RRATFLMDKAIKLFDGLIN----ERLEEKSR---------------------------F------------------------------------------------------------S-SAK----------------------------------------S-DVLEDF-----LN-ISE-E-N---------P-----------------------------------------EEIN-HNHIMSM---FL-------------------------------------------DLFGG----GTDTTTGTLEWAMAEIMKQP-EIMEKAQAEL------AKVI-----------------------G-K-G------K--------IVEEA-----D---------L----------S-QLPYLQCIIK-----------------ETLRMHPPVPFLV-PRKVE-QDV-------EL--------C-------DFIIPKGSQVLVNAWAIGR-DSTSW-E----D-PLVFKP-ERFW--------------------I---------------S--------------------D-----VDMR-GQ-------DFELIPFGAGRRICPGLSL-ALRMVPVMLGSLLNSFNWK-LE-------AGL----A---PKD--L---DMEEKF-G--ITLAKAHPLR----------------------------AIL-FP----------------------------I-------------------------------------------------------------------------------------------------------------------------------------------------------------------------------------------------------------------------------------------------
>AT2G30770
MS------------------------------------------------------------------------------------------------------------------------------NIQEM-EM------------------I----------------------------------------------------------------L-SI----------SL----------------------------C-L-T-----------------------T---L-----------------------------IT----L----------------------------------------------------------------------------------------------------------------------------------------L-------------------------LLRR-----FLK-----------R----T-------A---T-K--------------------V------N----LPPS-P---W-RLPVIGNL-H-QL-------------S---L---H-P--H-----RSLRSLSLRY-G--P-LMLLHFG------------------------RVP-ILVVSSGEAAQEVLKTHDHKFANR-PR--SKAVHGL--MNGG-RDVVFAP-YGEYWRQMKSVCILNLLTN---KMV--ESFEK--VREDEVN-AM-IEK-L-E----K-------AS-------S-------------SS----S-S----E----NLSELFITLPSDVTSRVAL-GRKHS--E------------------------------------------------------------------------D---------------------ETA--R--DLKKRVRQIM---E-----LLGE----F-PIGEYV--P--I---L-AWI-DG----IR-GFN--NKIKEVSRGFSDLMDKVVQ----EHLEAS--------------------------------------------------------------------------------------------NDK----------------------------------------A-DFVDIL-----LS-IEK-D-K---------N-----------------------S-G---------------FQVQ-RNDIKFM---IL-------------------------------------------DMFIG----GTSTTSTLLEWTMTELIRSP-KSMKKLQDEI------RSTI-----------------------RPH-G------S--------YIKEK-----E---------V----------E-NMKYLKAVIK-----------------EVLRLHPSLPMIL-PRLLS-EDV-------KV--------K-------GYNIAAGTEVIINAWAIQR-DTAIWGP----D-AEEFKP-ERHL--------------------D---------------S--------------------G-----LDYH-GK-------NLNYIPFGSGRRICPGINL-ALGLAEVTVANLVGRFDWR-VE-------AGP----N---GDQ--P---DLTEAI-G--IDVCRKFPLI----------------------------AFP-SS--------------------V-------V-------------------------------------------------------------------------------------------------------------------------------------------------------------------------------------------------------------------------------------------------
>Cagra.6622s0012.1.p
MS------------------------------------------------------------------------------------------------------------------------------NIQEM-EK------------------M----------------------------------------------------------------L-MF----------SL----------------------------C-L-T-----------------------T---I-----------------------------LT----L----------------------------------------------------------------------------------------------------------------------------------------V-------------------------LLRK-----FLK-----------R----T-------A---I-K--------------------V------N----RPPS-P---W-RLPLIGNL-H-QL-------------S---L---H-P--H-----RSLRSLSLRY-G--P-LMLLHFG------------------------RVP-ILVVSSGEAAHEVLKTHDHKFANR-PR--SKAVRGL--MDGG-RDVVFAP-YGEYWRQMKSVCILNLLTN---KMV--SSFET--VREEEVN-AM-IRK-L-E----K-------AS-------S-------------TS----S-S----E----NLSELFITLPSDVTSRVAL-GRKHS--E------------------------------------------------------------------------D---------------------ETA--R--DLKKRVRQIM---E-----LLGE----F-PIGEYV--P--L---L-AWL-DR----VR-GFN--GKIKEVSQGFSDLMDKVVQ----EHLEAG--------------------------------------------------------------------------------------------NQK----------------------------------------A-DFVDIL-----LS-IEK-D-K---------N-----------------------N-G---------------FQVE-RNDIKFM---IL-------------------------------------------DMFIG----GTSTTSTLLEWTMTELIRKP-ECMKKLQDEI------RSTM-----------------------MPN-T------S--------YIKEK-----E---------V----------E-NMRYLKAVIK-----------------EALRLHPSLPLIL-PRLLS-EDV-------KV--------K-------GYNIAAGTEVIINAWAIQR-DTAVWGP----D-AEEFKP-ERHL--------------------E---------------S--------------------A-----LDYQ-GN-------NLNYIPFGSGRRKCPGTGL-ALGLVEVTVANLVGRFDWR-AE-------AGS----N---GDD--S---DLAEAI-G--IDVCRKFPLV----------------------------AFP-TS--------------------V-------V-------------------------------------------------------------------------------------------------------------------------------------------------------------------------------------------------------------------------------------------------
>Nicotiana_tabacum_XP_016500509.1
MI----------------------------------------------------------------------------------------------------------------------------------M--------------------------------------------------------------------------------------L-FL----------------------------------------L-F-V-----------------------A---L-----------------------------PF----I----------------------------------------------------------------------------------------------------------------------------LIF---------L-L--------------------------------SKS-----------K----N-------G---G-K--------------------N------T----LPPG-P---I-GLPFIGNL-H-QY-------------D---T---LNP--H-----IYFWKLSKKY-G--K-IFSLKLA------------------------SSQ-MVVVSSSTLAKEVLKKQDLIFCSR-PS--ILGQQKL--SYYG-RDIVFAP-YNDYWREMRKICVLHLFSL---KKV--LLFSP--IREDEVF-RM-IKK-I-S----K-------QA-------S-------------TS----Q-I----I----NLSHLMISLTSTIICRVAF-GVRFE--E------------------------------------------------------------------------E--------------------AHER--K--RFDFLLAEAQ---D-----MMAS----F-FVSDFF--P--F---L-SWI-DK----LS-GLT--YRLERNFKDLDNFYEELIE----QHLNPNRP----------------------------------------------------------------------------------------K-YME----------------------------------------G-DIVDLL-----LQ-LKK-E-Q---------L-----------------------T-P---------------IDLT-MEDIKGI---LM-------------------------------------------NVLVA----GSDTSAAATVWAMTALIKNP-KAMEKVQLEI------RKSV-----------------------G-K-K------G--------IVNEE-----D---------V----------Q-NMPYFKAVIK-----------------EIFRLYPPAPLLV-PRESM-EKT-------IL--------E-------GYEIRPGTIVHVNAWAIAR-DPEIW-K----N-PDEFIP-ERFL--------------------N---------------S--------------------D-----IDYK-GQ-------DFELLPFGAGRRGCPGIAL-GVASMELALSNLLYAFDWE-LP-------YGV----K---KEN--I---DTNVRP-G--ITMHKKNELC----------------------------LIP-KN--------------------Y-------L-------------------------------------------------------------------------------------------------------------------------------------------------------------------------------------------------------------------------------------------------
>Cagra.0807s0024.1.p
ME---------------------------------------------------------------------------------------------------------------------------------MM---------------------V----------------------------------------------------------------M-IL----------LL----------------------------C-S-I-----------------------I---S-----------------------------IT----I----------------------------------------------------------------------------------------------------------------------------------------L-F-----------------------FKKQ-------------------S----S-------E---K-K--------------------R------N----TPPS-P---P-RFPLIGNL-H-QL-------------G---S---H-P--H-----RSLCSLSHRY-G--P-LMLLHFG------------------------HLP-VLVVSSADMAQEVLKTHDRVFASR-PR--SKIFNKI--FYDG-RDVALAP-YGEYWRQMKSVCVLQLFSN---KMV--RSFRD--VRQEEIS-LM-IEK-I-R----I-------SS----------------------S----L-R----I----NLSEILANLTNNVICRVAL-GRKYH--G------------------------------------------------------------------------K--------------------------T--DFKELMKRLT---R-----LLGE----F-SVGSYV--S--W---L-AWI-DW----IR-GLD--GQLIKLSNDLDEFLERVVQ----DHVDGDGH------------------------------------------------------------------------------------------DHR----------------------------------------T-DFVDVL-----LT-IQR-E-K---------S-----------------------V-G---------------FEID-RLSIKAI---IL-------------------------------------------DVFVG----GTDTTYALLEWAMTELLHHP-ECLERLQEEV------RTIC-----------------------K-G-K------S--------RVSEE-----D---------I----------Q-EMKYLKAVIK-----------------ETLRLHPPLPLMV-PHEST-QDV-------KL--------R-------DYHIPAGTQVMINAWAIGR-EAATWGP----D-AEEFKP-ERHL--------------------N---------------S--------------------S-----VDFR-GQ-------DTELVPFGTGRRICPAISF-AVVLDEVVLANLVHQFDWR-LP-------VES----T---EYH--T---DVAESI-G--LAVHRMFPLY----------------------------SIA-SS--------------------T-------T-------------------------------------------------------------------------------------------------------------------------------------------------------------------------------------------------------------------------------------------------
>AT3G48310
ME---------------------------------------------------------------------------------------------------------------------------------SM---------------------I----------------------------------------------------------------R-II----------LL----------------------------S-L-I-----------------------I---F-----------------------------IT----I----------------------------------------------------------------------------------------------------------------------------------------L-F-----------------------FIKQ-------------------K----K-------G---K-K--------------------S------N----TPAS-P---P-RLPLIGNL-H-QL-------------G---R---H-P--H-----RSLCSLSNRY-G--P-LMLLRFG------------------------LVP-VLVVSSADVARDILKTYDRVFASR-PR--SKIFEKI--FYEA-RDVALAP-YGEYWRQMKSVCVLHLLTN---KMV--RSFRN--VRQEEIS-LM-MEK-I-Q----K-------SS----------------------S----L-Q----V----NLSELLGSLTNDVISRVAL-GRKYS--D------------------------------------------------------------------------E--------------------------T--DFKELMKRLT---K-----LLGE----F-CVGTYV--P--W---L-AWI-DW----IS-GLD--GQLKKTGNDLDEFLEKVVQ----DHEDGDA--------------------------------------------------------------------------------------------QR----------------------------------------T-DFVDVL-----LR-IQR-E-K---------S-----------------------V-G---------------FEID-RLSIKAI---IL-------------------------------------------DVVVG----GTDTSYALMEWAMTELLHRP-ECLNRLQEEV------RTIC-----------------------K-G-N------S--------SVSED-----D---------I----------K-DMNYLKAVIK-----------------ETMRLHPPLPLMV-PHEST-QDV-------RL--------G-------DYHIPAGTQVMINAWAIGR-EAATWGP----D-AEKFRP-ERHL--------------------N---------------S--------------------S-----VDFR-GH-------NFELIPFGAGRRICPAISF-AVILIEVTLANLVHRYDWR-LP-------EEY----I---EDQ--T---NVAEST-G--MVIHRLFPLY----------------------------AIV-SS--------------------T-------T-------------------------------------------------------------------------------------------------------------------------------------------------------------------------------------------------------------------------------------------------
>AT3G48320
ME---------------------------------------------------------------------------------------------------------------------------------SM---------------------T----------------------------------------------------------------M-II----------LQ----------------------------S-L-I-----------------------I---F-----------------------------IT----I----------------------------------------------------------------------------------------------------------------------------------------L-F-----------------------FKKQ-------------------K----R-------G---K-K--------------------S------N----TPRS-P---P-RLPLIGNL-H-QL-------------G---H---H-P--H-----RSLCSLSHRY-G--P-LMLLHLG------------------------RVP-VLVVSSADVARDILKTHDRVFASR-PR--SKLFEKL--FYDG-RDVAFAP-YGEYWRQIKSVCVLRLLSN---KMV--TSFRN--VRQEEIS-LM-MEK-I-Q----K-------SS----------------------S----L-Q----V----NVSELLGSLTNDVISRIAL-GRKYS--G------------------------------------------------------------------------E--------------------------T--DSKELMKRLM---M-----LMGE----F-SVGTYV--P--W---L-GWI-DW----IS-GLD--GQLNKTGNDLDEFLEKVVQ----DHVDGDG--------------------------------------------------------------------------------------------QR----------------------------------------T-DFVDVL-----LR-IQR-E-K---------S-----------------------I-G---------------FEID-RLCIKAI---VL-------------------------------------------DVLVA----GTDSSYALMDWAMTELLRHP-ECLRTLQEEV------RTIC-----------------------K-G-N------L--------SVSEE-----D---------I----------Q-NMSYLKAVIK-----------------ETTRLHPPLPLLA-PHESI-QDV-------IL--------G-------DYHIPAGTQVMINAWAIGR-EAATWGP----D-AEKFRP-ERHL--------------------D---------------S--------------------S-----VDFR-GH-------NFELVPFGAGRRICPAISF-AVVLIEVALANFVHRYDWK-LP-------EDS----K---ENQ--T---NVAEST-G--MVIHRLFPLY----------------------------AIA-SS--------------------T-------T-------------------------------------------------------------------------------------------------------------------------------------------------------------------------------------------------------------------------------------------------
>Cagra.0807s0021.1.p
ME---------------------------------------------------------------------------------------------------------------------------------MM---------------------M----------------------------------------------------------------T-II----------LL----------------------------C-S-T-----------------------T---F-----------------------------IT----I----------------------------------------------------------------------------------------------------------------------------------------L-F-----------------------FIKQ-------------------M----T-------R---K-K--------------------R------N----TLPS-P---P-RLPLIGNL-H-QL-------------G---R---H-P--H-----RSLCSLSNHY-G--P-LMLLHFG------------------------RVP-VLVVSSAYVARDILKTHDRIFASR-PR--SKIFDML--FYDV-CDVALAP-YGEYWRQMKSVCVLQLLSN---KMV--RSFRN--VREEEIS-LM-MEK-I-H----K-------SS----------------------S----L-P----V----NLSELLVSLTSDVISRVAL-GWKYS--S------------------------------------------------------------------------E--------------------------T--DLKELMKRLT---R-----LLGE----F-SVGTYV--P--W---L-AWI-DW----IC-GLD--GKLKKTANDLDEFLERVVK----DHVDGDG--------------------------------------------------------------------------------------------HR----------------------------------------A-DFVDVL-----LS-VQR-E-K---------S-----------------------T-G---------------FEID-WLSIKAI---VL-------------------------------------------DIVVG----GTDTSYAIMEWAMTELLSHP-ECMNRLQKEV------RKIC-----------------------K-G-K------S--------SVSEE-----D---------I----------Q-DMNYLKAVIK-----------------ETMRLHPPLPLMI-PHEST-QDV-------RL--------R-------HYNIPTGTQVMINLWAIGR-EAATWGP----D-AEEFRP-ERHL--------------------D---------------S--------------------S-----VDFR-GQ-------NFELIPFGAGRRICPAISF-AVVLIEVALANLVHQCDWR-LP-------VEC----T---EDH--T---SVAEST-G--MVIHRLFPLY----------------------------AIA-SS--------------------T-------T-------------------------------------------------------------------------------------------------------------------------------------------------------------------------------------------------------------------------------------------------
>Cagra.0807s0023.1.p
ME---------------------------------------------------------------------------------------------------------------------------------TM---------------------I----------------------------------------------------------------M-IL----------LL----------------------------F-S-I-----------------------I---S-----------------------------IT----I----------------------------------------------------------------------------------------------------------------------------------------I-F-----------------------FKNQ-------------------I----S-------R---T-K--------------------S------N----TPMS-P---P-GLPLIGNL-H-QL-------------G---R---Y-P--H-----RSLCSLSQRY-G--P-LMLLHFG------------------------RVP-VLVVSSADMAKEVLKTHDRVFASR-PR--SKIFEKL--LYDR-HDVSLAP-YGEYWRQMKSVCVISLLSN---KMV--RSFRD--VRQEEIS-LM-MEK-I-Q----K-------SS----------------------S----L-Q----V----NLSEILASLTNDVICRVAL-GRKYG--G------------------------------------------------------------------------E--------------------------L--DFKELMKRLT---R-----LLGA----F-SVESTV--P--C---L-ALF-DW----IS-GLN--GELEKTRTDLDEFFERVVQ----DHVDVNR--------------------------------------------------------------------------------------------DR----------------------------------------N-DFVDVL-----LA-IQK-E-N---------S-----------------------M-G---------------FEFD-RVSLKAV---IL-------------------------------------------DIFVG----GTDTSYALMEWAMTELLHHP-ECLSRLQEEV------RTIC-----------------------K-G-K------S--------RVIEE-----D---------I----------Q-EMKYLKAVIK-----------------ETMRLHPPLPLMV-PHEST-QDV-------KL--------G-------EYHIPAGTQVMINAWAIGR-EAATWGP----D-AEEFKP-ERHL--------------------N---------------S--------------------C-----VDFR-GQ-------DFELIPFGAGRRICPAISF-AVVLNEVVLASLVERFDWI-LP-------VES----T---EVQ--T---GVAEST-G--NTIHRMLPLY----------------------------AIA-SS--------------------T-------T-------------------------------------------------------------------------------------------------------------------------------------------------------------------------------------------------------------------------------------------------
>Corbicularis_GBSL01006631
M-----------------------------------------------------------------------------------------------------------------------------YTVLALMEE-------------------------------------------------------------------------E-----TLWQ-S-LVQRIDRAVETSTLQET-----------LR----------SVS-F-S-----------------------VV-AL----------------------------FLP--TIL----------------------------------------------------------------------------------------------------------------------------FFFNE-------FFF-------------------------------------------MPWQ----K-------M---A-A--------------------G------V----LPPG-D---L-GLPFFGQM-F-RI------F------G---P---D-P--K-----VYATERHERY-G--G-ISKCLIA------------------------GKP-TVTVRDPDLKKIVLLNEGVHFEINFP---TSVKKALG------SNSITVK-TGADHRRTRALLSKWLTS----GYL--QRFLP--RLEEEVV-RS-VDQ-C-R----L------------------------------SG------S----V----IFHDEGRDMTMRIICQLLL-SLPAG---------------------------------------------------------------------------------------------------------PISKELSRLF---KT---WSQGL----F-SD------P-AL--DL-PWT-RF------------GKTMKARKGIAKIIKELFL----QRKAEQSAL-------------------------------------------------------------------T-ISG---------------D-FEP----------------------------------------R-DVLDAI-----IF-YGR-E-DE-VG--HNES---------------------GGK-A---------------GGYT-EEEVCDI---TL-------------------------------------------NLMFA----GHNTTASLLTWVLYMLHLHP-DVLKELREEH------SNIA---K-------------------G-KAP-----EE--------GLTWE-----D---------Y----------K-NMKLTQKVIK-----------------ETERMHPTVGVLF--RRAL-EDV-------KI--------G-------GYTIPKDWLVLVDVKHNGQCMDEYF-K----D-PDRFDP-NHFN--------------------EP----------------------------------------------PK-------QYSFNPFGAGIRICPGMEL-ANLEMSVFLHYFVTRCEWEPLK-------PEA----P---PTY--F-------------PYHLPGQGYP----------------------------MKV-VV--------------------RDMDE-----------------------------------------------------------------------------------------------------------------------------------------------------------------------------------------------------------------------------------------------------
>Corbicularis_GBSL01052004
MI---------------------------------------------------------------------------------------------------------------------------EYKRSGILME-------------------------------------------------------------------------E-----TPWQ-M-VVRRLHAASTKVSMPDS-----------PW----------SIS-L-T-----------------------LF-IV----------------------------FVP--TLL----------------------------------------------------------------------------------------------------------------------------LFFNQ-------IFF-------------------------------------------MPWG----K-------M---A-A--------------------G------V----LPPG-D---L-GLPFFGVI-F-KL------FD-----G---T---S-P--Q-----DYVKAVYEKY-G--G-ISKYFAL------------------------GMG-GVLVCEPDLRKAVLMSEGVAFETNWP---PSVLKAMG------ARSVIAT-SGEVHKTTRALLTRWLSF----GFL--RGFLP--KVEEAVV-QS-VDQ-L-L----K------------------------------KG------S----V----VCFDEAKELTFGIMCQLLL-SLPPG---------------------------------------------------------------------------------------------------------PLRKELCDLF---TT---WEKGL----F-ALG-------TT--EL-PWT-DF------------GKTMKARREIIKILTQLYL----ARKTELAAM-------------------------------------------------------------------T-NVN---------------D-MEP----------------------------------------R-DILDTF-----IL-YGN-S-K--SG--SQES---------------------GAK-A---------------GGYT-EEEVCDI---SL-------------------------------------------NLLFA----GHATTSSALAWLLYRLYWQP-ETVEELRAEY------DGIA---M-------------------A-KAS-----GE--------ALTWE-----D---------Y---------KK-NMKLTQRVIN-----------------ETQRMHPISGDLF--RKAL-KDV-------KV--------G-------EYVIPKGWAVRVNMSY----NDHYF-E----S-PEVFDP-DHFK--------------------EP----------------------------------------------PK-------AFTFNPFGAGIRMCPGMEL-ARLELGIFLHHFIRRCDWAPLE-------PDA----K---PSF--F-------------PSVIPGKGYP----------------------------MKV-TP--------------------RSEE------------------------------------------------------------------------------------------------------------------------------------------------------------------------------------------------------------------------------------------------------
>Nicotiana_tabacum_XP_016485816.1
MLVNLSYQSR-----------------------------------SVICLVNII------------------------------------------------------------------------------M-E-------------------A----------------------------------------------------------------S-FF----------II----------------------------I-F-L-----------------------F---F-----------------------------LP----M----------------------------------------------------------------------------------------------------------------------------MF----------I-------------------------FIKD-------------------H----K-------R---G-R--------------------K------N----LPPG-P---W-KLPLIGNL-H-QL-------------G--IS---S-P--H-----VALKELAEKY-G--P-LMHLKLG------------------------ECS-TIVISSYEMLKEVIRISDIVFANR-PD--LLLS-TM--MYDG-GDIGFAP-YGDYWKQMRKICILELLSP---RRV--RSTYP--LMEEEIS-RL-VKS-I-K----A-------SG---------------------AC----T-P----I----NMSECFKTLTCAIVCRASV-GMANK--D------------------------------------------------------------------------S--------------------------D--SLILAAKEAT---T-----IGGL----L-NIPDLF--P--S---L-KFL-PY----IT-GSK--QKLVKMHQVCDRLLEEIVR----EHEDSIQR----------------------------------------------------------------------SNG---------------EPIDE----------------------------------------E-DLLHVL-----LR-LGE-K-E---------R---------------------HKF-Q---------------IPIT-RDNIKAI---IL-------------------------------------------DMLIA----GTDTTATTLEWTMSELMKNP-TIMKKAQAEV------RETL-----------------------K-G-K------K--------IVDHS-----D---------I----------Q-NLKYLKLVVK-----------------ETLRFHPPGPLSV-PRESR-EEC-------EI--------N-------GYVIPNKTIALVNMWAMGR-DPQYW-R----D-PEKFEP-ERFN--------------------F---------------I--------------------D-----DINR-SI-------PPEFFGFGFGRRACPGMSF-AIANLELTLARLLYHFDWK-LP-------NGI----N---PEE--L---DMTETF-G--AAVARKNNLH----------------------------LFA-SP--------------------YDY-------------------------------------------------------------------------------------------------------------------------------------------------------------------------------------------------------------------------------------------------------
>Cscutata_DN34588_c10_g5_i1
MPCTAQAFFS--------------------------------------GLLPVTSTRLHCLEE--------------------------------P------------HC-----KLIPLQQIFLRDPPVSNM--------------------------------------------------------------------------------------S-IV------------------------SKIW---------DIVS-M-L-----------------------VS-QL-----------------------------FS--KVI--------------------------------------------------------------------------------------------------------------------------GPLLSH--------L-F-----------------------------------------------------------T--PK-K------------NGGD----I------D----KVPG-P---E-GLPILGNA-L-PL------L------R---T---D-F--H-----RTLIKWADQY-G--G-IFKVNAV------------------------GQI-SVYVSDLEALDSLLAPPPAGVPKNLIL--YKAMSNL-TSPVSENNMITYG-NYDQWKSGRTTLDPAFAP----DTL--SSKFP--AMKKELA-GV-MKQ-L-G----Q-------MA-------EESA--GADLRNGKQG----L-L----V----DIGDVCVRTALNMTAALAY-NTTIGL--------------------------------------------------------------------------T--DNLRN--------------ESPVIKA-LTRARIEETN---R-----AKSP----IDKIKARI--P--F---L--------------ESN--KQHKVDLELIHNLFGTLGD----KVRAQKCPA---------------------------------------------------------------------LAM---------------G-AKE----------------------------------------T-SIPCAL-----QM-LKDYK-----------T-------------------------G---------------QPMA-KNESNSN---VG-------------------------------------------VISLA----GSFPAALVMTYALYEIAAHP-AVQNKIEAELAE----AGLL-----------------------G-K-S------E--------NITFE-----S---------M----------A-KLKYLDAAVK-----------------ESTRIHPIVPQVQ--RLAD-REV-------VI--------K-------GYKIPKDTPFFIGIGAVHH-SKDNY-I----E-PNKYWP-ERWAYT------------------EEKV----KEEFGKGKST------------------AT---PIGNIN-NI-------KGSFIPFSAGNRNCLGRYV-AWLQATSTVAHLIATFRLS-VD-------STT---SS---PEG--V---VKEESF-A--ITINPGKPIK----------------------------LRL-AP--------------------RK--------------------------------------------------------------------------------------------------------------------------------------------------------------------------------------------------------------------------------------------------------
>Corbicularis_GBSL01038780
M-----------------------------------------------------------------------------------------------------------------------EERLLCTIFQEKMDS-------------------------------------------------------------------------------IASW-M-VL-------------------------------------FAFS-F-L-----------------------LA-AI----------------------------SFS----L----------------------------------------------------------------------------------------------------------------------------LRSL--------LGF---------------------------------------------------------------G-E---------------------------N---VGIPG-P---K-GWPYIGIL-P-TF------L----KSR---G---R-L--H-----LKLQEWEKQY-G--K-MYQFVIL------------------------GQR-WYVTSDASLISKVALARPASYTRRRKV--THVMNEA-G-----FVGLFSA-EDEAWVRHRKVTAPAFSS----LKV--ADMQV--SMALVVG-RL-TKL-W-D----D-------AC-------G-------------DR----K-V----V----DAIQDLMRFSLDVIALTSF-GLDIN--A------------------------------------------------------------------------L--QG-----------------SSQVKN--DIQFVFRTLG--RR-----IFSP----I---------P-TW--RY-KWL-------RS-SED--RAYEDCWQRLTTLVLAAKE----KGGSETQA------------------------------------------------------------------------------------------AGP----------------------------------------D-NLLKRL-----LR-SAEGEQE--------NG---------------------NGE-G---------------VKLT-DEELVGN---IL-------------------------------------------LFFIA----GQDTTAITLAWTLFFLATHP-KIQAEVHEEV------ERVC-----------------------G-S-E------G--------DVTSGALGAVD---------T----------K-ELKYLTMVIK-----------------ESMRLKPVGPWIS--FQSK-STV-------KIQ-------D-------GLVLHPNDVFVILAGCMAK-SDEFF-E----N-PLEFDP-RRWE------------------------------------G--------------------D-----ARGL-GM-------TLGSAPFGWGQRICPGRFL-AFTEMQLCLAAICHRFEIT-LA-------PDC----P---PES--V-----KEIE-T--FTMRPSQVRL----------------------------SLS-RR--------------------RE--------------------------------------------------------------------------------------------------------------------------------------------------------------------------------------------------------------------------------------------------------
>Corbicularis_GBSL01038781
M-----------------------------------------------------------------------------------------------------------------------EERLLCTIFQEKMDS-------------------------------------------------------------------------------IASW-M-VL-------------------------------------FAFS-F-L-----------------------LA-AI----------------------------SFS----L----------------------------------------------------------------------------------------------------------------------------LRSL--------LGF---------------------------------------------------------------G-E---------------------------N---VGIPG-P---K-GWPYIGIL-P-TF------L----KSR---G---R-L--H-----LKLQEWEKQY-G--K-MYQFVIL------------------------GQR-WYVTSDASLISKVALARPASYTRRRKV--THVMNEA-G-----FVGLFSA-EDEAWVRHRKVTAPAFSS----LKV--ADMQV--SMALVVG-RL-TKL-W-D----D-------AC-------G-------------DR----K-V----V----DAIQDLMRFSLDVIALTSF-GLDIN--A------------------------------------------------------------------------L--QG-----------------SSQVKN--DIQFVFRTLG--RR-----IFSP----I---------P-TW--RY-KWL-------RS-SED--RAYEDCWQRLTTLVLAAKE----KGGSETQA------------------------------------------------------------------------------------------AGP----------------------------------------D-NLLKRL-----LR-SAEGEQE--------NG---------------------NGE-G---------------VKLT-DEELVGN---IL-------------------------------------------LFFIA----GQDTTAITLAWTLFFLATHP-KIQAEVHEEV------ERVC-----------------------G-S-E------G--------DVTSGALGAVD---------T----------K-ELKYLTMVIK-----------------ESMRLKPVGPWIS--FQSK-STV-------KIQ-------D-------GLVLHPNDVFVILAGCMAK-SDEFF-E----N-PLEFDP-RRWE------------------------------------G--------------------D-----ARGL-GM-------TLGSAPFGWGQRICPGRFL-AFTEMQLCLAAICHRFEIT-LA-------PDC----P---PES--V-----KEIE-T--FTMRPSQVRL----------------------------SLS-RR--------------------RE--------------------------------------------------------------------------------------------------------------------------------------------------------------------------------------------------------------------------------------------------------
>Cscutata_DN40196_c1_g4_i23
M------------------------------------------------------------------------------------------------G----------------------ESTMENSLGESTMET-------------------------------------------------------------------------------PLSW-T-VL-------------------------------------GAFT-L-L-----------------------SA-AI----------------------------SFA----L----------------------------------------------------------------------------------------------------------------------------ALTF--------LGF---------------------------------------------------------------G-K---------------------------R---GGISG-P---K-GWPFIGIL-P-DL------L----RNK---D---R-F--H-----LKLQEWEKEY-G--K-MYKFILL------------------------GER-WYVTSDISVINKVVHARPASYTRLRKI--SELAAEM-G-----FLGVFAA-EGEMWERHRRITTPAFSS----LKV--ADMQA--SIALIVE-RL-LRK-W-D----D-------AS-------S-------------TG----Q-A----V----DAISDLTKLSVNVVGLTSF-GLDIN--A------------------------------------------------------------------------L--DA-----------------SSQVQQ--DLEFSFQTLE--RR-----FLAL----F---------A-TW--RY-KYL-------AS-ADD--RRFEECRRRLGSLILEAMQ----KHADNQKG---------------------------Q------------------------------------------------------------T-DSP----------------------------------------D-NLLKRL-----LE-------E---------S----------------------GK-G---------------AKLN-AEELVGN---IL-------------------------------------------TFFLA----GQDTVAITMAWTLYFLAIHP-DIQAEVRAEV------DLIF-----------------------G-S-E------R--------DVTLEGLAGIN---------T----------K-ELKYLSMVVN-----------------EAMRLKPIGPWLE--FQPT-SSI-------QVQ-------E-------GLVLHPKDVIIVLTSAIST-SEEHF-E----R-PLEFDP-RRWE------------------------------------G--------------------N-----TRGL-GM-------TPGSPSFGWGQRICPGRFL-AFTEMLLCISAICHRFEFT-MA-------PEC----P---PES--V-----KEIC-A--FVMRPTEVRL----------------------------SVV-RR--------------------RN--------------------------------------------------------------------------------------------------------------------------------------------------------------------------------------------------------------------------------------------------------
>Cscutata_DN13755_c0_g1_i1
MSWGSSS---------------------------------------------------------------------------------------------------------------HKLPEIAISLAKASMDA-------------------------------------------------------------E-APPSSLGGVI-----------Y-IL--------------------------IW--------------V-L-----------------------VV-VV-----------------------------IA----I----------------------------------------------------------------------------------------------------------------------------------------VHY-----------------------LAWL--------------------------------------K---------------------------N----GKKG-P---Y-CFPYFGCA-W-QF------Y----RNS---E---R-I--H-----EYKAEHLSKS-G--G-TMQLYLY------------------------GHE-TTYVADPWTVEYMLKTNLSSFEKGEA--DKKRLEPL-L-----GHGISNC-DGLDWVKQRKCLAQHIVS----PKF--RTYRT--KCYQRKA-ET-FAKIL-A----E-------HH-------D-------------GQ----L-T----V----DIQALCVRLALDTSCQVAC-GKDAA--S------------------------------------------------------------------------L--APSLPA------------------S--EMAHALALAA---------AAQA------KREDPN--P------F-QQLNEC----LGLGSS--FSIRNAAKVIRKFVAEAVQ----ERKKQIKA---------------------------P------------------------------------------------------------G-EEE----------------------------------------DYSLVSTM-----LM-GEEGQ-E---------GV----------------------------------------DNVKETERLTEA---AV-------------------------------------------NLIVA----SQAPIASALSWVFYELACHP-DVDEQLFQEI------RRVT----RSA----------------G---D------D--------ATSGV-----D--VEA----LAKPVGSETVSPLRMPYMHAVIS-----------------ESLRLHPPVPETC--RHAM-QKS-------TFP-------D-------GTEL-NSARVVISSFAMGH-SEAVWGS----D-VSQFQP-NRWI--------------------FD--------------G--------------------------KFRE-ET-------PFKFPVFHAGPRMCLGRDI-AYLQMKIVLTTVLSKFRVQ-LV-------AGQ----T--------I---TA-----GPSSIFYFKDGLE----------------------------VTV-EE--------------------R---------------------------------------------------------------------------------------------------------------------------------------------------------------------------------------------------------------------------------------------------------
>Corbicularis_GBSL01005600
MSWGSFS---------------------------------------------------------------------------------------------------------------DKLSEIAISLAKASMDA-------------------------------------------------------------E-ALSSSPGVYV-----------Y-LL--------------------------IW--------------T-L-----------------------VV-VV-----------------------------IA----I----------------------------------------------------------------------------------------------------------------------------------------VHY-----------------------LAWL--------------------------------------K---------------------------N----GKKG-P---Y-CFPYFGCA-W-QF------Y----RNS---Q---R-I--H-----EYKAEHLSKS-G--G-TMQLCVY------------------------GHE-TTYVADPRTVEYMLKTNLSCFEKGEA--DKKRLEPL-L-----SHGISNC-DGLNWVKQRKCLAQHLVS----PKF--RTYRT--KCYQRKA-EM-FAKIL-A----E-------HH-------D-------------RQ----L-T----I----DIQALCVRLALDTSCQVAC-GKDAA--S------------------------------------------------------------------------L--VPSLPA------------------S--EMAHALALAA---------AAQA------KREDPS--P------L-QQLNEC----LGLGSS--FSIRHAAKIIRKFVAEAVE----ERKNQIAA---------------------------P------------------------------------------------------------G-EGD----------------------------------------DYSLVSTM-----LM-GEEGQ-E---------GI----------------------------------------DNVKETGQLTEA---AV-------------------------------------------NLIMA----SQAPIASALSWVFYELSCHP-DADEQLFQEI------RRVT----RSD----------------G---D------D--------ATSGV-----D--VEA----LAKRVGSETVSPLRMPFMHAVIS-----------------ESLRLHPPVPETC--RYAT-QKD-------TFP-------D-------GTEL-SSARVVISSFAMGH-SEAVWGS----D-VSQFQP-SRWI--------------------FN--------------G--------------------------KFRE-ET-------PFKFPVFHAGPRMCLGRDI-AYLQMKIVLTTVLSKFRVQ-VV-------AGQ----T--------T---TV-----GLSSILYFKDGLE----------------------------VTV-EE--------------------R---------------------------------------------------------------------------------------------------------------------------------------------------------------------------------------------------------------------------------------------------------
>Mapoly0083s0097.1.p
------------------------------------------------------------------------------------------------------------------------------------MGE-------------------T--------NM--------------------------------------EGPV------------A-ILRS-------------------------W------------S-V-H-----------------------T---V-----------------------------AA----V----------------------------------------------------------------------------------------------------------------------------VF----------V-Y---------------------V-LLKV-----FTR-----------V----R-------H---K-S--------------------G------R----RPPG-P---P-SLPLIGHL-Y-HL------T------Q---G---L-P--H-----HTLAKMAEKY-G--S-IMWLDVG------------------------ALS-VVVVSSPDMAREILKTQDHIFASR-PS--GLTIEYL--FGQG-QDLLFCP-LNDHLRRVRKVFSSQLLSQ---QRI--DSFKD--LRRDMLF-KT-MAK-A-F----E-------EG-------H-------------AN----R-Y----I----NFSDVMHELFITTTTAMVF-RR-----G------------------------------------------------------------------------A--------------------GAHI--Q--DFTEILMEMS---N------SEW----F-SIGDIF--P--L---L-KPL-D-----LD-GQV--KRLKMAGEKSSKLMDSIID----NRLKEKTK-----------------------------------------------------------------------SM---------------S-YEE----------------------------------------E-DFLDVL-----LT-TSG---------------------------------------------------------FT-RDQVKFL---IM-------------------------------------------DIVPA----GGDTTSGTVVWGMTELLRHP-NIMERLQSEL------DDVI-----------------------G-K-E------R--------MVEEA-----D---------L----------R-NLEYLQAVVK-----------------ETLRLHPPAMLGV-PHSST-EAT-------KV--------A-------GYDIPANTWVIVNIHAIST-DPKVW-E----N-PLKFDP-SRFL--------------------N---------------S--------------------R-----IDVR-GQ-------HYEILPFSSGRRLCPGMNL-ALVSVAYTLAQLVHACSIS-LP-------EGL----T---PLD--V---DVEETF-G--LTVGKRNPLN----------------------------LLL-TR--------------------R-------L---------P-S------DVYHKAGLNGIGQSRIPV--------------------------------------------------------------------------------------DT---------------------------------------------------------------------------------------------------------------------
>Corbicularis_GBSL01045479
MRFSS-----------------------------------------------------------------------------------------------------------------SISSLSPRHSMSVLMDK-------------------------------------------------------------------------E-----SLWS-S-LLQEVHVALTAFPVYGN-----------AW----------GIF-L-M-----------------------LS-TF----------------------------LLP--IVL----------------------------------------------------------------------------------------------------------------------------LFFNE-------FFF-------------------------------------------MPWK----K-------M---V-L--------------------G------V----LPPG-D---L-GLPFFGLL-F-KM------FNE----G-------D-T--T-----LYAKERYEKY-G--G-VYKFLLL------------------------GKP-GVSVNEPDLKKLVLMNEGLSFETSWP---LAIQKALG------PGSITVA-TGDSHRALRALLSRWLTF----DYL--KRFLP--NVEAAVV-ES-VDK-M-L----R------------------------------MG------S----V----VCVDQTRDLTFGIICQLLL-SLPAG---------------------------------------------------------------------------------------------------------PIRSELRRLF---EV---WVEGL----F-AA------P--I--DL-PWT-RF------------GKTMKARKDIIKILMQLYL----QRKSELSAM-------------------------------------------------------------------I-GVE---------------D-LQP----------------------------------------R-DILDAF-----IL-HGS-S-D---------S---------------------KGK-G---------------EGFN-SEEVCNI---AL-------------------------------------------NILFA----GHETTSTMLTWLLCILHSHP-EFINELRAEH------DEVA---K-------------------G-KVS-----GE--------GLTWA-----D---------Y----------K-NMKFTQRVTN-----------------EVLRKEPVVFAVA--RRAV-EDI-------TV--------G-------KYLIPKGWNVFVDLAYSAKYSDKYF-K----E-PERFDP-DHFS--------------------QP----------------------------------------------TT-------PFTFTPFGAGSRICPGMEL-ARLEVAVFLHHFVRRCQWVPLA-------PEE----P---AKG--V-------------TNFLPGKGYP----------------------------MKV-LP---------YEGVAQ---------------------------------------------------------------------------------------------------------------------------------------------------------------------------------------------------------------------------------------------------------------
>Osativa_LOC_Os10g36848.1
-------------------------------------------------MADMV---------------------KFT------------------------------------------------------M-EW------------------L--------QD------------------------------------------------------P-LS----------------------------------------L-A-I-----------------------V---V----------------------------TVA----V----------------------------------------------------------------------------------------------------------------------------------------L-I--------------------------------MRM-----------Q----R-------R---R-A--------------------A------P----FPPG-P---K-PLPIVGNM-A-MM-------------D---Q---L-T--H-----RGLAALAKEY-G--G-LMHLRLG------------------------RLH-AFAVSTPEYAREVLQAQDGAFSNR-PA--TTAIAYL--TYDR-ADMAFAH-YGPFWRQMRKLCVVKLFSR---RRA--ETWLA--VR-DESA-AL-VRA-V-A----A-------SR---------------------GE----A-A----V----NLGELIFNLTKNVIFRAAF-GTR-------------------------------------------------------------------------------------------------DGEGH--D--EFIAILQEFS---K-----LFGA----F-NIGDFI--P--W---L-SWA-D-----TN-GIN--ARLVAARTALDRFIDKIID----EHMERGKN---------------------------P------------------------------------------------------------D-DAD----------------------------------------A-DMVDDM-----LA-FLA-E-A---------KPHAGKAAAAAAGAGDGAD--DLQN-T---------------LRLT-RDNIKAI---IM-------------------------------------------DVMFG----GTETVASAIEWAMAEMMHSP-DDLRRVQEEL------AAVV-----------------------G-L-G------R--------DVAES-----D---------L----------D-KLPFLRCVIK-----------------ETLRLHPPIPILL--HETA-ADC-------LV--------A-------GYSVPRGSRVMVNVWAIAR-DRAAWGP----D-ADAFRP-SRFA--------------------AGAA-----------AE--------------------G-----LDFR-GG-------CFEFLPFGSGRRSCPGMAL-GLYALELAVARLAHGFNWS-LP-------DGM----K---PSE--L---DMSDIF-G--LTAPRATRLS----------------------------AVA-TP--------------------R-------L---------T-C------PLY----------------------------------------------------------------------------------------------------------------------------------------------------------------------------------------------------------------------------
>Osativa_LOC_Os04g01140.1
-------------------------------------------------MASL-------------------------------------------------------------------------------M-E-------------------V--------QV------------------------------------------------------P-LL------GMGTTM---------------------------GA-L-A-----------------------LA--L-----------------------------VV----V----------------------------------------------------------------------------------------------------------------------------VV----------V-H--------------------------------VAV-----------N----A-------F---G-R--------------------R------R----LPPS-P---A-SLPVIGHL-H-LL-------------R---P---P-V--H-----RTFHELAARL-G--P-LMHVRLG------------------------STH-CVVASSAEVAAELIRSHEAKISER-PL--TAVARQF--AYES-AGFAFAP-YSPHWRFMKRLCMSELLGP---RTV--EQLRP--VRRAGLV-SL-LRH-V-L----S-------QP-------E--------------A----E-A----V----DLTRELIRMSNTSIIRMAA-STVPS--SV-----------------------------------------------------------------------T--------------------------E--EAQELVKVVA---E-----LVGA----F-NADDYI--A--L---C-RGW-D-----LQ-GLG--RRAADVHKRFDALLEEMIR----HKEEARMR---------------------------K----------------------------------------K-TDT---------------D-VGS----------------------------------------K-DLLDIL-----LD-KAE-D-G---------A-----------------------A-E---------------VKLT-RDNIKAF---II-------------------------------------------DVVTA----GSDTSAAMVEWMVAELMNHP-EALRKVREEI------EAVV-----------------------G-R-D------R--------IAGEG-----D---------L----------P-RLPYLQAAYK-----------------ETLRLRPAAPIA--HRQST-EEI-------QI--------R-------GFRVPAQTAVFINVWAIGR-DPAYW-E----E-PLEFRP-ERFL--------------------AGG-----------GGE--------------------G-----VEPR-GQ-------HFQFMPFGSGRRGCPGMGL-ALQSVPAVVAALLQCFDWQ-CM--------------D---NKL--I---DMEEAD-G--LVCARKHRLL----------------------------LHA-HP--------------------R-------LH--------PFP------PLL----------------------------------------------------------------------------------------------------------------------------------------------------------------------------------------------------------------------------
>Bradi1g77740.1.p
-------------------------------------------------MANNM------------------------------------------------------------------------------MQQ-------------------L--------FQA---EY-----------------------------YSSSSSLL-----------L-LL----------------------------------------W-L-A-----------------------L---A-----------------------------AA----T--------------------------------------------------------------------------------------------------------------------------LSVP----------L-L--------------------------------RLR-----------L----T-------P---R-G--------------------P------P----LPPG-P---W-PLPVIGNM-L-MM-------------G---R---L-T--H-----RGLAALAGRH-G--G-LFHLRLG------------------------RVH-AVVVSSPAHAREVLSVQDAAFSGR-PA--SAAVAYL--TYGR-ADMAFAP-YGRFWRQVRRLSSTRLFSS---RRS--QSWLA--VR-DESA-AL-VRA-I-A----E-------SS-------G------------SGG----E-V----V----DVGELMFVLTKNVVFRAAF-GAGES-----------------------------------------------------------------------------------------------RGRRQ--E--ELVERLHEFS---E-----LMGV----F-SVGDFF--P--W---L-RWV-DG----LR-GVN--GRLRRARGGLDELVDGIID----EHVEGKKR---------------------------K------------------------------------------------------------G-DVD----------------------------------------A-DMVDDM-----FA-FLD-D-D---------DLA------AAGKIKDDGD--NDDD-G---------------LRLT-RDNIKAI---IM-------------------------------------------DFMFG----GTETVAAAMEWAMAELLRSP-NDLRRVQQEL------TETI-----------------------G-L-D------R--------TVEET-----D---------INT-------PD-SLPFLRCIVK-----------------ETLRLHPPVPLLL--HESM-TDC-------VV--------G-------GYTVPRRSRVIVNLWAIGR-DRSAW-GL---D-ADTFRP-ARFV--------------------GE-------------AA--------------------H-----VDLK-GG-------CFELLPFGSGRRACPAMVF-GMYEMELALARLLHAFEWA-LP-------DGV----K---PEE--L---DMGDVF-G--LTLPRAVRLR----------------------------AVP-KL--------------------R-------L---------T-C------SL-----------------------------------------------------------------------------------------------------------------------------------------------------------------------------------------------------------------------------
>AT4G36220
-------------------------------------------------MESSISQ---------------------T------------------------------------------------------LSK-------------------L--------SD------------------------------------------------------P-TT----------------------------------------S-L-V-----------------------I---V-----------------------------VS----L----------------------------------------------------------------------------------------------------------------------------FI----------F-I--------------------------------SFI-----------T----R-------R---R-R--------------------P------P----YPPG-P---R-GWPIIGNM-L-MM-------------D---Q---L-T--H-----RGLANLAKKY-G--G-LCHLRMG------------------------FLH-MYAVSSPEVARQVLQVQDSVFSNR-PA--TIAISYL--TYDR-ADMAFAH-YGPFWRQMRKVCVMKVFSR---KRA--ESWAS--VR-DEVD-KM-VRS-V-S----C-------N----------------------VG----K-P----I----NVGEQIFALTRNITYRAAF-GSA-------------------------------------------------------------------------------------------------CEKGQ--D--EFIRILQEFS---K-----LFGA----F-NVADFI--P--Y---F-GWI-D-----PQ-GIN--KRLVKARNDLDGFIDDIID----EHMKKKEN---------------------------QNA--------------------------------------V-DDG---------------D-VVD----------------------------------------T-DMVDDL-----LA-FYS-E-E---------AK-----------LVSETA--DLQN-S---------------IKLT-RDNIKAI---IM-------------------------------------------DVMFG----GTETVASAIEWALTELLRSP-EDLKRVQQEL------AEVV-----------------------G-L-D------R--------RVEES-----D---------I----------E-KLTYLKCTLK-----------------ETLRMHPPIPLLL--HETA-EDT-------SI--------D-------GFFIPKKSRVMINAFAIGR-DPTSW-T----D-PDTFRP-SRFL--------------------EP--------------G--------------------V-----PDFK-GS-------NFEFIPFGSGRRSCPGMQL-GLYALDLAVAHILHCFTWK-LP-------DGM----K---PSE--L---DMNDVF-G--LTAPKATRLF----------------------------AVP-TT--------------------R-------L---------I-C------AL-----------------------------------------------------------------------------------------------------------------------------------------------------------------------------------------------------------------------------
>Cagra.4734s0001.1.p
-------------------------------------------------MESSISE---------------------T------------------------------------------------------LSK-------------------V--------SD------------------------------------------------------P-TT----------------------------------------A-L-L-----------------------V---V-----------------------------VT----L----------------------------------------------------------------------------------------------------------------------------FI----------F-I--------------------------------GLI-----------T----R-------R---R-R--------------------A------P----YPPG-P---R-GWPIIGNM-F-MM-------------D---Q---L-T--H-----RGLANLAKKY-G--G-LCHLRMG------------------------FLH-MYAVSSPDVARQVLQVQDSVFSNR-PA--TIAISYL--TYDR-ADMAFAH-YGPFWRQMRKVCVMKVFSR---KRA--ESWAS--VR-DEVD-KM-VRS-V-S----C-------N----------------------VG----K-S----I----NVGEQIFALTRNITYRAAF-GSA-------------------------------------------------------------------------------------------------CENGQ--D--EFIRILQEFS---K-----LFGA----F-NVADFI--P--Y---F-GWI-D-----PQ-GIN--KRLVKARNDLDGFIDDIID----EHMKKKEN---------------------------QNT--------------------------------------V-DDG---------------D-VVD----------------------------------------T-DMVDDL-----LA-FYS-E-E---------AK-----------LVSEAT--DLQN-S---------------IKLT-RDNIKAI---IM-------------------------------------------DVMFG----GTETVASAIEWALTELLRSP-EDLKRVQQEL------AEVV-----------------------G-L-D------R--------RVEEK-----D---------I----------E-KLTYLKCTLK-----------------ETLRMHPPIPLLL--HETA-EDT-------SI--------D-------GFFVPKKSRVMINAFAIGR-DPTSW-A----D-PETFRP-SRFL--------------------EP--------------G--------------------V-----PDFK-GS-------NFEFIPFGSGRRSCPGMQL-GLYALELAVAHILHCFTWK-LP-------DGM----K---PSE--L---DMNDVF-G--LTAPKATRLF----------------------------AVP-TT--------------------R-------L---------I-C------PL-----------------------------------------------------------------------------------------------------------------------------------------------------------------------------------------------------------------------------
>Osativa_LOC_Os03g02180.1
-------------------------------------------------MANGVAE-------------------YLL------------------------------------------------------M--------------------------------DP-----------------------------------------W----------L-VL----------------------------------------W-L-V-----------------------L---A----------------------------SMA----F----------------------------------------------------------------------------------------------------------------------------AL----------LHL--------------------------------RRR-----------A----R-------R---G-A--------------------P------P----LPPG-P---R-PLPIIGNM-L-MM-------------D---Q---L-T--H-----RGLAAMAARY-G--G-LLHLRLG------------------------RVH-MVVVSSPEHAREVLQVQDGDFSNR-PA--SIAIAYL--TYGR-ADMAFSH-YGHFWRQVRKLSAVRLFSR---RRA--QSWRA--VR-DESA-KL-VGA-I-A----R-------RA----------------------G----E-A----V----DLGELIFGLTKDVIFRAAF-GTR-------------------------------------------------------------------------------------------------DGGGH--G--ELEVLLQEFS---K-----LFGA----F-NVGDFI--P--W---L-AWL-D-----PH-GIN--RRLRAARAALDSVIDRIID----EHVSNPAG------------------------------------------------------------------------------------------DED----------------------------------------A-DMVDDM-----LA-FLD-E-A---------GR----------DQTGGGG--ELQG-T---------------LRLT-RDNIKAI---IM-------------------------------------------DFVFG----GTETVASAIEWAMAELLHSP-GDLRRLQAEL------ADVV-----------------------G-L-G------R--------GVEEG-----D---------L----------E-KLPFLRCVAM-----------------ETLRLHPPIPLLL--HEAA-ADC-------VV--------G-------GYSVPRGARVVVNVWSVGR-DAGAW-KG---D-AGAFRP-ARFM--------------------AG-----------GEAA--------------------G-----MDLR-GG-------CFELLPFGSGRRACPAIVL-GMYELELVVARLVHAFGWA-PP-------GGV----A---PEE--L---DMADGF-G--LTAPRAARLR----------------------------AVP-TP--------------------R-------L---------T-C------PM-----------------------------------------------------------------------------------------------------------------------------------------------------------------------------------------------------------------------------
>AT3G48290
M----------------------------------------------------------------------------------------------------------------------------------MM---------------------M----------------------------------------------------------------I-IL----------LL----------------------------C-S-I-----------------------I---L-----------------------------IT----I----------------------------------------------------------------------------------------------------------------------------------------L-F-----------------------FKKQ-------------------S----R-------G---K-K--------------------S------N----APPS-P---P-RLPLIRNL-H-QL-------------G---R---H-P--H-----RSLCSLSHRY-G--P-LMLLHFG------------------------SVP-VLVVSSADAAKDVLKTHDRVFASR-PR--SKIFDKI--FYNG-RDVALAP-YGEYWRQMKSVCVLHLFSN---KMV--RSFRD--VRQEEIS-LM-IEK-I-R----I-------SS----------------------S----L-R----I----NLSEILVNLTNNVICRVAL-GRKYG--G------------------------------------------------------------------------K--------------------------T--DFKDLMKRLT---R-----LLGE----F-SVGSYV--S--W---L-AWI-DW----IR-GLD--GQLIKISNDLDEFLERVVQ----DHVDGDG--------------------------------------------------------------------------------------------HK----------------------------------------N-DFVDFL-----LT-IER-E-K---------S-----------------------V-G---------------FEID-RLSIKAI---IL-----VKGRYENKFKFTD----------ELVYNHSS--CFGFQDVFVG----DMDTTYTLLEWAMTELLCHH-ECLDRLQEEV------RMVC-----------------------K-D-K------S--------GVSED-----D---------L----------Q-DMKYLKAVIK-----------------ETLRLHPPLPLMV-PHEST-HDV-------KL--------R-------DYHIPAGTHVMINAWAIGR-EAATWGP----D-AEEFRP-ERHL--------------------N---------------S--------------------Y-----VDYR-GQ-------DTELVPFGAGRRICPAISF-AVVLDEVVLANLVHQFDWT-LP-------EES----T---EYQ--T---DVAEST-G--MAVHRMFPLF----------------------------AMT-T-------------------------------------------------------------------------------------------------------------------------------------------------------------------------------------------------------------------------------------------------------------------------------
>Cagra.4111s0007.1.p
--------------------------------------------------MSILTFP-----------------------------------------------------------------------MSTEL-L-------------------A--------WL--------------------------------------------------------------------------------------------------V-L-L-----------------------L---L-----------------------------PP----L----------------------------------------------------------------------------------------------------------------------------LI----------I-Y--------------------------------LLR------------------------R---S-P--------------------K------N----LPPC-P---P-RLPILGNI-H-QL-------------G---S---L-P--H-----RTLRDLSLKY-G--P-VITVYLG------------------------SVR-TVVVNSPETAEEVLKLHDSECCTR-PK--LSITKTF--FYDG-LGLGFTK-WGDYYREVRKLCVLELFSV---KRA--NSFRN--LRDEELG-RL-LNS-L-S----D-------SA-------A-------------AG----T-S----V----DLSKMLIKFVASFTCRMAF-GLSFL--G------------------------------------------------------------------------S--D------------------IDN--D--RFLEVFMEAN---R-----VIGK----F-AAADIF--P--S---F-GWIIDR----IS-GLE--SSRKKGFKDLDTFYQKAIV----DHREKKR-----------------------------------------------------------------------------------------T-EER----------------------------------------E-DLIDVL-----LK-LQS-Q-E---------T---------------------KLG-S---------------NRIT-DTHIRAI---LM-------------------------------------------DLFLA----GVDATAITIDWTMAELVRHP-RVMKKVQAEI------RERV-----------------------G-D-N------G--------TVTYD-----D---------L----------E-GLEYMKMVLK-----------------ETWRLHIPSPILI-PREAM-TKF-------TI--------R-------GYDIYPGTRIHVNAWAIGR-NPDAW-K----D-PEVFFP-ERFI--------------------G---------------S--------------------T-----VDTK-GT-------SYELLPFGSGRRGCPAMYM-GLSTVEYAVANLLYHFDW--IP------------------TGE--V---SVEEAP-G--LTSHRKHPLQ----------------------------VVP-VS--------------------V-------K---------N-R------KL-----------------------------------------------------------------------------------------------------------------------------------------------------------------------------------------------------------------------------
>Cagra.4111s0006.1.p
--------------------------------------------------MSLFSFP----------------------------------------------------------------------MISTEL-L-------------------P--------WL--------------------------------------------------------------------------------------------------P-L-L-----------------------L---L-----------------------------PP----L----------------------------------------------------------------------------------------------------------------------------LI----------I-F--------------------------------LLR----------------------------S-P--------------------K------N----LPPG-P---P-RLPILGNI-H-QL-------------G---S---L-P--H-----RTLRDLSLKY-G--P-VITVYLG------------------------SVR-TVVVHSPETAEEVLKLHDSECCTR-PK--LSIAKSF--FYDG-LGLGFTR-WGDYYREVRKLCVLELFSV---RRA--NSFRY--IRDEELS-RL-VDS-L-S----D-------SA-------A-------------TG----S-S----V----DLTAKMVKFVASFTCRMAF-GLSFQ--G------------------------------------------------------------------------S--G------------------MDN--E--RFFELFTEAN---T-----VIGK----F-AAADIF--P--G---F-GWIIDR----IN-GLE--SSRRKSFKDLDTFYQKAIV----AHRENKK-----------------------------------------------------------------------------------------T-EER----------------------------------------E-DLIDVL-----LK-LQR-Q-E---------T---------------------KIG-S---------------NRIT-DAHIKAI---LM-------------------------------------------DLFVA----GVDTSAISMDWTMAELARHP-RVMKKVQAEI------RERV-----------------------G-D-N------G--------IVTYD-----D---------L----------E-GLEYLKMVIK-----------------ETWRLHATSPILI-PREAM-TKF-------KI--------K-------GYDIYPGTRIQVNAWAIGR-SPDVW-K----D-PEEFIP-ERFI--------------------G---------------S--------------------N-----VDSR-GT-------SYELLPFGSGRRGCPAMNV-GLSTVEYALANLLYHFDWK-V-------------------TEE--V---SAEEIA-G--LTSHRKHPLH----------------------------LVP-VR--------------------V-------I---------N-R------KL-----------------------------------------------------------------------------------------------------------------------------------------------------------------------------------------------------------------------------
>AT2G24180
--------------------------------------------------MSLFSFP-----------------------------------------------------------------------ISTEL-L-------------------P--------WL--------------------------------------------------------------------------------------------------L-L-L-----------------------L---I-----------------------------PP----L----------------------------------------------------------------------------------------------------------------------------LI----------F-F--------------------------------LLR----------------------------S-P--------------------K------N----LPPG-P---P-RLPILGNI-H-QL-------------G---S---L-P--H-----RSLRDLSLKY-G--P-VITVYLG------------------------SVR-TVVVHSPETAEEVLKLHDSECCTR-PK--LSITKSF--FYDG-LGLGFTK-WGDYYRDVRKLCVLELFSV---KRA--NSFRN--IREEELS-RL-VNS-F-S----D-------SA-------S-------------SG----S-S----V----DLTANLAKFVASFTCRMAF-GLSFQ--G------------------------------------------------------------------------S--G------------------MDN--E--TFLELFTEAN---R-----VIGK----F-AAADIF--P--G---F-GWILDR----IS-GLD--SSRRKSFQDLDTFYQKAIV----DHREKKK-----------------------------------------------------------------------------------------T-EDR----------------------------------------E-DLIDVL-----LK-LQS-Q-E---------T---------------------KLG-S---------------SRIT-DTHIRAI---IM-------------------------------------------DLFVA----GVDTSVITLDWTMAELSRHP-RVMKKVQAEI------REHV-----------------------G-D-K------G--------IVTYD-----D---------L----------E-ALVYMKMVIK-----------------ETWRLHAPSPILI-PREAM-TNF-------KI--------K-------GYDIYPGTRIHVNAWAIGR-NPDVW-K----D-PDEFIP-ERFV--------------------D---------------S--------------------N-----VETK-GT-------SFELLPFGSGRRGCPAMYV-GLSTVEYTLANLLYHFDWK-----------------A---TEE--V---SVEEAP-G--LTSHRKHPLH----------------------------LVP-VN--------------------V-------I---------N-R------KL-----------------------------------------------------------------------------------------------------------------------------------------------------------------------------------------------------------------------------
>Bradi3g30590.1.p
---------------------------------------------------------------------------MVS------------------------------------------------------MAEW------------------L--------QD------------------------------------------------------P-LS----------------------------------------W-L-F-----------------------V---A-----------------------------SV----L----------------------------------------------------------------------------------------------------------------------------LL----------V-L--------------------------------QRR-----------R----H-------A---N-K--------------------A------P----FPPG-P---K-PLPIIGNM-T-MM-------------D---Q---L-T--H-----RGLAALAKQY-G--G-LLHLRLG------------------------KLH-AFAVSTPEYAREVLQAQDGAFSNR-PA--TIAIKYL--TYDR-ADMAFAH-YGPFWRQMRKLCVMKLFSR---RRA--ETWVA--VR-EESA-AL-VGA-V-A----S-------AK---------------------TG----E-A----V----NLGELIFSLTKNVIFRAAF-GSA------------------------------------------------------------------------------------------------GDGGKQ--D--EFIAILQEFS---K-----LFGA----F-NIGDFF--P--W---L-GWA-D-----TQ-GID--ARLRAARSALDGFIDNIID----EHMERGKN---------------------------P------------------------------------------------------------D-DAD----------------------------------------A-DMVDDM-----LA-FLD-E-A---------KP-------KKAGAGAGDD--DLQN-S---------------LRLT-RDNIKAI---IM-------------------------------------------DVMFG----GTETVASAIEWAMAEMMHSP-SDLHRLQQEL------ADVV-----------------------G-L-D------R--------NANES-----D---------L----------D-KLPFLKCVIK-----------------ETLRLHPPIPLLL--HETA-EDC-------VV--------G-------GYSVPRGSRVMINVYAIGR-DAGAW-K----D-PDVFRP-SRFA--------------------RGIGG---EGEESGEAA--------------------G-----LDFK-GG-------CFEFLPFGSGRRSCPGMAL-GLYALELAVAQLAHGFSWE-LP-------DGM----K---PSE--L---DMGDVF-G--LTAPRATRLF----------------------------AVP-TP--------------------R-------L---------T-C------SLQNADGDARQERGH----------------------------------------------------------------------------------------------------------------------------------------------------------------------------------------------------------------
>Corbicularis_GBSL01015209
------------------------------------------------------------------------------------------------------------------------------------M---------------------------------------------------------------------------------------------------------------------------------------------------------------------------------------------------------------------------------------------------------------------------------------------------------------------------------------------------------------------------------------------------------------------------------------------------------P-----------------------------------------------------------------------------------------------------RLVISDPILIRDVLGKNHKCFAKSRGI--RRKLCFL-------GKGLFTS-HGERWERQRGLLQPLFSH----KHL--KEMHA--AMVETTR-EA-IGQ-W-E----A-------RV-------Q-------------EGP---I-E----V----DVAADLAHVTLSVIGRTLFPGSGVG--E------------------------------------------------------------------------R--RDL----------------ARRIID--GFRKVLASTTD-TRVN---WLGA----L-PGYTLL--P------L--------------LSN--LTLHWEKYKLRRLVSDIIQ----QRRGEESG------------------------------------------------------------------------------------------SGD----------------------------------------M-DLISCL-----LA-AQD-D-G---------S-----------------------------------------PRLT-HKEAVDN---CL-------------------------------------------TFLFA----GHETTTELLSWTMMLLAKHP-EWADRARAEV------ETLC-----------------------G-R-E---------------PLTWQ-----N---------V----------P-RLRIVSNVLS-----------------EALRLYPPMAIVE--RECI-AEN-------RV--------G-------PYLIPRGIDVVMPLYRMHV-DPKLWGS----D-AHQFRP-DRFD--------------------GG-----------------------------------V-----SSAA-KH-------PLALLPFGTGPRTCIGQPF-ALIEAKTILVAMLQSFEWH-LS-------PSY----NH-SP--L-L----------H--FTLSPEHGVP----------------------------LYL-QR--------------------R-------VAP-------P-TDE---T-----------------------------NEG-----------------------------------------------------------------------------------------------------------------------------------------------------------------------------------------------
>Pabies_MA_41533g0010
-------------------------------------------------------------------------------------------------------------------------------------------------------------------------------------------------------------------------------------------------------------------------------------------------------------------------------------------I-------------------------------------------------------------------------------------------------------------------------FFSFF----------F-I----------W------------FLQK------------------------R-------R---I-S--------------------A------R----LPPG-P---Y-AWPIIGNL-H-QF-------------I---L---P-A--H-----RSLKGLADKY-G--P-VFFLRLG------------------------SVP-TVVVSSSEMAEHFLRTHDLIFASR-PP--TSAGKYI--FFNY-KDVAFSQ-YGDHWRQMRKICVLELLNA---KSM--ESFKH--VREEEVS-LM-IRS-I-W----E-------GS-------E-------------SGR---M-G----V----NVSKAISTVTSNIIWRILA-SRKFS--D------------------------------------------------------------------------D--DL----------------GGDF--K--GFKDLLGEVM---T-----TMGA----F-NIGDYI--P--Y---L-DWL-D-----LQ-GIK--RRMKKTHKTFDEFAEKIID----DHV-------------------------------AA----------------------------ASNHQ-------K-EEE-----------------PHV----------------------------------------K-DFVDVL-----LQ-KAE-------------------------------------A-D---------------SKIT-RETIKAL---VL-------------------------------------------DMFAA----GLDTTSTTLEWAMSELLRHP-KVMKRLQDEI------ESVI-----------------------G-Q-N------G--------EVKES-----N---------L----------G-TIKYLHCVVK-----------------ETMRLYPAVPLGV-PHESV-EPV-------TV--------G-------GYCIPKKTTVMVNLWAIGR-DPNVWGE----Y-ASTFKP-ERFM--------------------ED--------------G--------------------H-----INLT-DQ------SDFSMIPFGSGRRGCPGASM-AIPTIELALAQLLHTFDWR-VE-------------GD---PSQ--L---DMKESC-G--ATIPRQVPLC----------------------------AYP-RL--------------------R-------V---------S-F------PPQTRDE-----------------------------------------------------------------------------------------------------------------------------------------------------------------------------------------------------------------------T
>AagrBONN_evm.model.Sc2ySwM_344.1945.1
-------------------------------------------------------------------------------------------------------------------------MEVA-EYVSHALKE------------------------------------------------------------------------------------W-WL---------------------------Y------------L-V-L-----------------------G---L-----------------------------AA----L----------------------------------------------------------------------------------------------------------------------------AV----------L-L-------------------------PR-----WKQ-----------S----S-------R---Q-K--------------------E------K----LPPG-P---P-GVPVFGNL-F-LL------VT-----S---S---H-P--H-----QELHRLARKY-G--P-IMSLRLG------------------------SRL-GIVVSSPEIAKEVLKTQDREFANR-PF--TTAKDAM--GYGE-STMGFAS-YSPHWRFLRRVANSELLSA---KRV--QQFQS--VREEELS-RM-VKS-I-L----E-------DS-------Q-------------RS----P-V----V----DVQQRAFFLTMNVMTRILM-SKRFF--S------------------------------------------------------------------------Y--TKSSQ--PVK-----GDEEDLA--E--EFRSLIEELF---F-----LGGV----S-LIGDVI--P--T---L-GFL-DR----IM-NYE--KRMRRVHQRFDSFLTTVLE----EHRQTKND------------------------------------------------------------------------------------------QEA----------------------------------------R-NYVDIL-----LS-LPG-E-D---------G-------------------------A---------------PHME-EDVMKAL---AM-------------------------------------------SVITA----GTDTSSITVEWGLSELLRNP-QVLQKVYQEL------DEVV-----------------------G-K-E------R--------MVTES-----D---------L----------P-NLPYLQAVVK-----------------ETFRLHPAGPLLI-PHVSS-EPC-------EV--------A-------GFHIPPGTTTFVNVWSISR-QPEVW-E----N-PLEFQP-DRFL--------------------N---------------S--------------------D-----IDVR-GQ-------HFQLLPFGSGRRSCPGIHM-GLAMVQFSLARLVHSFDWS-LP-------QGV----A---PDE--L---DMEEKF-G--LTLPKAKPLL----------------------------AVP-LP--------------------R-------L---------P-L------QLYETES------------------------------------------------------------------------------------------------------------------------------------------------------------------------------------------------------------------------
>Apun_evm.model.utg000185l.105.1
-------------------------------------------------------------------------------------------------------------------------MEVA-EYVSHALEE------------------------------------------------------------------------------------W-WL---------------------------Y------------L-V-L-----------------------G---L-----------------------------AA----L----------------------------------------------------------------------------------------------------------------------------AV----------L-L-------------------------PR-----WKQ-----------S----S-------R---Q-E--------------------E------K----LPPG-P---P-GVPVFGNL-F-LL------VT-----S---S---H-P--H-----QELHRLARKY-G--P-IMSLRLG------------------------SRL-GIVVSSPEIAKEVLKTQDREFANR-PF--TTAKDAM--GYGE-STMGFAS-YSPHWRFLRRVANSELLSA---KRV--QQFQS--VREEELS-RM-VKS-I-L----E-------DS-------Q-------------RS----P-V----V----DVQQRAFFLTMNVMTRILM-SKRFF--S------------------------------------------------------------------------Y--TKSSQ--PDQ-----RDEEDLA--E--EFRSLIEELF---F-----LGGV----S-LIGDVI--P--T---L-GFL-DR----IM-NYE--KRMRRVHQRFDSFLTTVLE----EHRQTKND------------------------------------------------------------------------------------------QEA----------------------------------------R-NYVDIL-----LS-LPG-E-D---------G-------------------------A---------------PHME-EDVMKAL---AM-------------------------------------------SVITA----GTDTSSITVEWGLSELLRNP-QVLQKVYQEL------DEVV-----------------------G-K-E------R--------VVTES-----D---------L----------P-NLPYLQAVVK-----------------ETFRLHPAGPLLI-PHVSS-EPC-------EV--------A-------GFHIPPGTTTFVNVWSISR-QPEVW-E----N-PLEFQP-DRFL--------------------N---------------S--------------------D-----IDVR-GQ-------HFQLLPFGSGRRSCPGIHM-GLAMVQFSLARLVHSFDWS-LP-------QGV----A---PDE--L---DMEEKF-G--LTLPKAKPLL----------------------------AVP-LP--------------------R-------L---------P-L------RLYETES------------------------------------------------------------------------------------------------------------------------------------------------------------------------------------------------------------------------
>Zcircumcarinatum_DN46859_c1_g1_i8
------------------------------------------------------------------------------------------------------------------------------MMKIVAMAS-------------------Q--------AL-----------------S------------------------------------------------------------------------------------------------------------AS-V-----------------------------TLSSPSSSH--SSLH--------------------SEASSRIVSLTRFRC------NS-VH-----VSASYKLSTWQTRNGPRFG-------------RMASYARKKDSFG-GGVRMSLET-KPPPPKAPKSDMQSLFDSLSNVL-T-------------------------------------------AALS---------------GG-P--------------------G------G----AMPV-A---E-G-----AV-S-DL------F------G---R---P-L--F-----FALYDWFIQH-G--G-VYKLAFG------------------------PKA-FVVISDPIVARHVLRENAFSYDKG-VL--ADILEPI--M----GKGLIPA-DLETWKVRRRAIVPAFHA----AYL--EAMVS--VFGDCTE-RS-LAK-L-D----Q-LLASSGSQ-------E-------------EG----V-K----V----EMEAEYSSLALDIIGISVF-NYDFG--S------------------------------------------------------------------------V--TK-----------------ESPIIQ--AVYGTLYEAE--HR-----STFY----I-PYWK-V--P--F---A-RYV---------VPRQ--VKFNADLKVINDCLDDLIE----RARETRQED------------------------DWE----------------------------ALQS--------R-DYS---------------K-VKD----------------------------------------A-SLLRFL-----VD-MRG-E-D-----------------------------------------------------CT-TRQLRDD---LM-------------------------------------------TMLVA----GHETTAAVLTWATYLLAQHP-EVVQKAQAEV------DSVL-----------------------G---D------R--------KPTLE-----D---------L----------K-QLRLVRLIVA-----------------ESLRLFPQPPLLI--RRSL-QSD-------CLP-------GGHLGASEGYPIPKGTDIFISIYNMHR-SPFFW-D----D-PEAFDP-ERFL--------------------RP--------------KSGENIEGWEGYDPNRAQNSLY-----PNET-NA-------DFAFLPFGGGPRKCVGDQF-ALMESTVALAMLLRRFDFS-LT-------GKA---------ED--V---ELVTG-----ATIHTKAGLW----------------------------CNL-KP--------------------RS---------------GL-NEG---VKQKESSLVNS---------------------------------------------------------------------------------------------------------------------------------------------------------------------------------------------------------------------
>Osativa_LOC_Os06g41070.1
------------------------------------------------------------------------------------------------------------------------------------M-D-------------------H--------QLVARGL-----------FK------------------------------------P-LL----------------------------------------L-F-V-----------------------AG--L----------------------------------------------------------------------------------------------------------------------------------------------------------------IV----------L-Y---------------------A-LRRR-----RRH-----------R----R-------S---S-G--------------------L------R----LPPS-P---F-GLPILGHL-H-LL-------------A---P---L-P--H-----QALHRLAARH-G--P-LLFLRLG------------------------SVP-CVAACSPDAAREVLKTHEAAFLDR-PK--PAAVHRL--TYGG-QDFSFSA-YGPYWRFMKRACVHELLAG---RTL--DRLRH--VRREEVA-RL-VGS-L-R----A-------SA-------D-------------GG----E-R----V----DVDAALMGLTGDIVSRMVM-GRRWT--G------------------------------------------------------------------------D--D------------------NDA--E--EMRSVVAETA---E-----LTGT----F-NLQDYI--G--V---F-KYW-D-----VQ-GLG--KRIDAVHRKFDAMMERILT----AREAKRKL---------------------------R----------------------------RQAA----------ADG---------------E-DDE----------------------------------------K-DLLDML-----FD-MHE-D-E---------A-----------------------A-E---------------MRLT-RDNIKAF---ML-------------------------------------------DIFAA----GTDTTTITLEWALSELINNP-PVLRKLQAEL------DAVV-----------------------G-G-A------R--------LADES-----D---------I----------P-SLPYLQAVAK-----------------ETLRLHPTGPLVV--RRSL-ERA-------TV--------A-------GYDVPAGATVFVNVWAIGR-DAAWW-P----E-PTAFRP-ERFV--------------------SGGG---------GGGT--------------------A-----ADVR-GQ-------HFHLLPFGSGRRICPGASL-AMLVVQAALAAMVQCFEWS-PV-------GGA----P--------V---DMEEGP-G--LTLPRKRPLV----------------------------CTV-SP--------------------R-------IH--------P-LP-----AAASAS-------LT----------------------------------------------------------------------------------------------------------------------------------------------------------------------------------------------------------------
>Bradi1g35980.1.p
------------------------------------------------------------------------------------------------------------------------------------M-E-------------------V--------AAAARDL-----------FS------------------------------TPTST-P-LL----------------------------------------V-L-I-----------------------AG--------------------------------AT---------------------------------------------------------------------------------------------------------------------------------AV----------L-Y---------------------A-VLRR------------------------R-------G---S-G--------------------L------R----LPPS-P---F-ALPILGHL-H-LL-------------A---P---L-P--H-----QALHRLAQRH-G--P-LLFLRLG------------------------SVP-CIAACSPDAAREILKTHEAAFLDR-PK--PAAVHRL--TYGG-QDFSFSP-YGAYWRFMKKACVHELLAG---RTL--DRLAH--VRREEVG-RL-VQS-L-A----A-------SA-------A-------------DG----A-A----V----DVDAALMGLTGDIVSRMVM-GRRWT--G------------------------------------------------------------------------D--D------------------NDT--E--EMRSVVAETA---E-----LTGT----F-NLQDYI--G--A---F-KYW-D-----AQ-GLG--KRIDAVHRKFDAMMERILT----ARDAKRRQ---------------------------Q----------------------------KLDQ----------DGC---------------E-TEG----------------------------------------K-DILDIL-----FD-MHE-D-E---------A-----------------------A-E---------------MPLS-RDNIKAF---ML-------------------------------------------DIFAA----GTDTTTITVEWAMSELINNP-AVLRRAQEEI------DAVV-----------------------G-K-S------R--------LVDES-----D---------V----------A-SLPYLQAVAK-----------------ETLRLHPTGPLVV--RRSL-EQC-------KV--------G-------GYDVPAGATVFVNVWAIGR-DPACW-P----E-PLEFRP-ERFL--------------------GGGC-----------NA--------------------G-----TDVR-GQ-------HFHMLPFGSGRRICPGASL-ALLVVHAALAAMVQCFEWR-PV-------GGG---------DK--V---DMEEGP-G--LTLPRKHPLV----------------------------CAV-KP--------------------R-------LH--------P-LP------------------LP----------------------------------------------------------------------------------------------------------------------------------------------------------------------------------------------------------------
>AagrBONN_evm.model.Sc2ySwM_117.1955.2
--------------------------------------------------------------------------------------------------------------------------MTE-QVVPHALKE------------------------------------------------------------------------------------L-LL---------------------------Y------------L-V-L-----------------------G---V-----------------------------AA----L----------------------------------------------------------------------------------------------------------------------------AV----------L-L-----------------------QWQR-----WKQ-----------S----S-------R---Q-K--------------------E------R----RPPG-P---P-GVPVFGNL-F-LL------VT-----S---S---H-P--H-----QEFHRLAQQY-G--P-IMSLRLG------------------------SKN-GIVVSSPEIAKEVLKTVDREFANR-PY--MTAKDAI--GYGD-SSMGLAS-YCARWRFLRKITNSELLSA---KRV--QQFQN--MRAEELS-KM-VKS-I-L----E-------DS-------Q-------------RS----P-V----V----DMQQRSLFLALNVMTSLLM-SKRFF--S------------------------------------------------------------------------Y--SKSSQ--SNK-----DDEEDLA--A--EFKSLIGEYA---F-----LFGV----S-LIGDVI--P--Y---L-GFL-DR----IM-NYE--KRMRRLHQRFDSFLTAVLE----EHRHTRND------------------------------------------------------------------------------------------KEA----------------------------------------R-NYCDIL-----LS-LPG-E-D---------G-------------------------G---------------PHLE-EDIMKAL---TM-------------------------------------------DLISA----GTDTSSITVEWGLSELLRNP-QVLQKVYQEL------DEVV-----------------------G-K-E------R--------LVTES-----D---------L----------P-NLPYIQAVVK-----------------ETFRLHPAAPLLV-PHASS-EAC-------EV--------A-------GYHIPAETTAFVNVWSIAR-HPDLW-Q----N-PLEFQP-DRFL--------------------N---------------S--------------------E-----IDVR-GQ-------HFQLLPFGSGRRACPGVHL-GLAMVQYSLARLVHSFDWA-LP-------QGQ----A---PHD--L---NMEEKF-G--LTWARAKPLL----------------------------AVP-VP--------------------R-------L---------P-L------HLYE---------------------------------------------------------------------------------------------------------------------------------------------------------------------------------------------------------------------------
>AagrBONN_evm.model.Sc2ySwM_117.1955.1
--------------------------------------------------------------------------------------------------------------------------MTE-QVVPHALKE------------------------------------------------------------------------------------L-LL---------------------------Y------------L-V-L-----------------------G---V-----------------------------AA----L----------------------------------------------------------------------------------------------------------------------------AV----------L-L-----------------------QWQR-----WKQ-----------S----S-------R---Q-K--------------------E------R----RPPG-P---P-GVPVFGNL-F-LL------VT-----S---S---H-P--H-----QEFHRLAQQY-G--P-IMSLRLG------------------------SKN-GIVVSSPEIAKEVLKTVDREFANR-PY--MTAKDAI--GYGD-SSMGLAS-YCARWRFLRKITNSELLSA---KRV--QQFQN--MRAEELS-KM-VKS-I-L----E-------DS-------Q-------------RS----P-V----V----DMQQRSLFLALNVMTSLLM-SKRFF--S------------------------------------------------------------------------Y--SKSSQ--SNK-----DDEEDLA--A--EFKSLIGEYA---F-----LFGV----S-LIGDVI--P--Y---L-GFL-DR----IM-NYE--KRMRRLHQRFDSFLTAVLE----EHRHTRND------------------------------------------------------------------------------------------KEA----------------------------------------R-NYCDIL-----LS-LPG-E-D---------G-------------------------G---------------PHLE-EDIMKAL---TM-------------------------------------------DLISA----GTDTSSITVEWGLSELLRNP-QVLQKVYQEL------DEVV-----------------------G-K-E------R--------LVTES-----D---------L----------P-NLPYIQAVVK-----------------ETFRLHPAAPLLV-PHASS-EAC-------EV--------A-------GYHIPAETTAFVNVWSIAR-HPDLW-Q----N-PLEFQP-DRFL--------------------N---------------S--------------------E-----IDVR-GQ-------HFQLLPFGSGRRACPGVHL-GLAMVQYSLARLVHSFDWA-LP-------QGQ----A---PHD--L---NMEEKF-G--LTWARAKPLL----------------------------AVP-VP--------------------R-------L---------P-L------HLYE---------------------------------------------------------------------------------------------------------------------------------------------------------------------------------------------------------------------------
>AagrBONN_evm.model.Sc2ySwM_117.1955.3
--------------------------------------------------------------------------------------------------------------------------MTE-QVVPHALKE------------------------------------------------------------------------------------L-LL---------------------------Y------------L-V-L-----------------------G---V-----------------------------AA----L----------------------------------------------------------------------------------------------------------------------------AV----------L-L-----------------------QWQR-----WKQ-----------S----S-------R---Q-K--------------------E------R----RPPG-P---P-GVPVFGNL-F-LL------VT-----S---S---H-P--H-----QEFHRLAQQY-G--P-IMSLRLG------------------------SKN-GIVVSSPEIAKEVLKTVDREFANR-PY--MTAKDAI--GYGD-SSMGLAS-YCARWRFLRKITNSELLSA---KRV--QQFQN--MRAEELS-KM-VKS-I-L----E-------DS-------Q-------------RS----P-V----V----DMQQRSLFLALNVMTSLLM-SKRFF--S------------------------------------------------------------------------Y--SKSSQ--SNK-----DDEEDLA--A--EFKSLIGEYA---F-----LFGV----S-LIGDVI--P--Y---L-GFL-DR----IM-NYE--KRMRRLHQRFDSFLTAVLE----EHRHTRND------------------------------------------------------------------------------------------KEA----------------------------------------R-NYCDIL-----LS-LPG-E-D---------G-------------------------G---------------PHLE-EDIMKAL---TM-------------------------------------------DLISA----GTDTSSITVEWGLSELLRNP-QVLQKVYQEL------DEVV-----------------------G-K-E------R--------LVTES-----D---------L----------P-NLPYIQAVVK-----------------ETFRLHPAAPLLV-PHASS-EAC-------EV--------A-------GYHIPAETTAFVNVWSIAR-HPDLW-Q----N-PLEFQP-DRFL--------------------N---------------S--------------------E-----IDVR-GQ-------HFQLLPFGSGRRACPGVHL-GLAMVQYSLARLVHSFDWA-LP-------QGQ----A---PHD--L---NMEEKF-G--LTWARAKPLL----------------------------AVP-VP--------------------R-------L---------P-L------HLYE---------------------------------------------------------------------------------------------------------------------------------------------------------------------------------------------------------------------------
>Mapoly0067s0051.1.p
------------------------------------------------------------------------------------------------------------------------------------M-E-------------------L--------ELQ-----------------------------------GEDVPTA------NGRW-I-VV----------------------------------------C-I-C----------------------G----L-----------------------------LG----A----------------------------------------------------------------------------------------------------------------------------VF----------L----------------------------------WRR-----------L----S-------G---R-S--------------------R------N----LPPG-P---K-GWPVIGNL-L-DL-------------G---L---Y-P--H-----QSLQKLADKY-G--P-VMFMSLG------------------------SVP-TLVVSSKELAREILKHQDQDFSFR-PK--STMGELV--MYKS-SDMVFSP-VGEYWRYLRKISANEVFHT---KRL--SELET--VRREEVL-TT-VGQ-M-L----E-------AS-------E-------------DG------P----V----QLNERLENLILNMQTRTLF-RKRYNVFG------------------------------------------------------------------------KSENGAS-----------ADDAREA--S--EFHKLNKDL----S-----ICGH----F-VVGDYV--P--S---L-RWA-DS---GTG-GVL--AKMNQLHRDLDKFFSKILE----EHRLSLKN----------------------------------------------------------------------QPK---------------S-SDE----------------------------------------M-DFVDVL-----LQ-QHS-------------------------------------------------------DNLT-HDSMKAY---IM-------------------------------------------DMLMA----GTDTTNQEIMWMLVELMRHP-HVLKKVQEEL------DDVV-----------------------G-R-D------R--------VVEEA-----D---------L----------G-QLNYLHAVIK-----------------ESFRLHPVLPLMF-PHLST-KPT-------KI--------A-------GYDIPANCSTFVNVYAIMR-DPNVW-K----D-PLTFDP-DRFL--------------------N---------------S--------------------D-----VEVK-GQ-------DFELLPFGSGRRMCPALNY-ALKIVEHSLAKILHMCDLS-LP-------SGI----E---PLD--I---DITESV-G--ITCCPKTPLL----------------------------VMV-NR--------------------R-------L---------P-A------QAYEKSGLKPEK-------------------------------------------------------------------------------------------------------------------------------------------------------------------------------------------------------------------
>Pabies_MA_10434709g0010
------------------------------------------------------------------------------------------------------------------------------------M-D-------------------L--------QR------------------------------------------------------V-FA----------TV--------------------------DMR-I-L-----------------------GY-LI-----------------------------VA----I--------------------------------------------------------------------------------------------------------------------------ASAY----------V-------------------------IYRR------------------------L-------R---S-S--------------------V------K----LPPG-P---R-AWPIIGHL-H-LM-------------G---K---L-P--H-----RSLDRLCKTY-G--P-LMYMRLG------------------------SVP-CVVASTAEMAREFLKTNDLIFASR-PR--IAAGKYT--VYNY-SDITWSP-YGENWRLGRKLCLMELFSS---KRL--ESFEY--IRVEEVA-RM-IGS-V-F----D-------TC-------R-------------RG----L-P----V----EIREETTNVSNNIISRMVL-GRRYL--D------------------------------------------------------------------------E----------------AAGNKIKP--A--EFREMWEELF---V-----LNGV----L-NIGDFI--P--W---L-GWL-D-----LQ-GYV--KRMKRLSKRLDVFLEEVLE----EHDRRRK-----------------------------------------------------------------------GVE---------------N-YVA----------------------------------------K-DMVDVL-----LQ-QAD-D-P-----------------------------------Q---------------LNLS-RIKVKAF---TQ-------------------------------------------DIIAG----GTESSATLVEWALAELLKNP-GTFEKATEEL------DRVV-----------------------G-R-K------R--------WVEEK-----D---------I----------P-GLEYLQAIVK-----------------EMMRLHPVAPMLV-PRLST-EPC-------KV--------A-------GYDIPSNTRLHVNVWTIAR-DGVFW-E----K-PDEFRP-ERFQ--------------------G---------------S--------------------A-----LDVK-GR-------DYELLPFGTGRRMCPGYNL-GLKVVHLGLANLIHGFHWQ-LP-------DGQ----S---AKD--L---DMGETF-G--LSTPKTYPLV----------------------------AMA-RP--------------------R-------L---------P-V------DLYNFDFTESQS-------------------------------------------------------------------------------------------------------------------------------------------------------------------------------------------------------------------
>Pabies_MA_158072g0010
------------------------------------------------------------------------------------------------------------------------------------M-D-------------------L--------QR------------------------------------------------------V-FA----------TV--------------------------DMR-I-L-----------------------GY-LI-----------------------------VA----I--------------------------------------------------------------------------------------------------------------------------ASAY----------V-------------------------IYRR------------------------L-------R---S-S--------------------V------K----LPPG-P---R-AWPIIGHL-H-LM-------------G---K---L-P--H-----RSLDRLCKTY-G--P-LMYMRLG------------------------SVP-CVVASTAEMAREFLKTNDLIFASR-PR--IAAGKYT--VYNY-SDITWSP-YGENWRLGRKLCLMELFSS---KRL--ESFEY--IRVEEVA-RM-IGS-V-F----D-------TC-------R-------------RG----L-P----V----EIREETTNVSNNIISRMVL-GRRYL--D------------------------------------------------------------------------E----------------AAGNKIKP--A--EFREMWEELF---V-----LNGV----L-NIGDFI--P--W---L-GWL-D-----LQ-GYV--KRMKRLSKRLDVFLEEVLE----EHDRRRK-----------------------------------------------------------------------GVE---------------N-YVA----------------------------------------K-DMVDVL-----LQ-QAD-D-P-----------------------------------Q---------------LNLS-RIKVKAF---TQ-------------------------------------------DIIAG----GTESSATLVEWALAELLKNP-GTFEKATEEL------DRVV-----------------------G-R-K------R--------WVEEK-----D---------I----------P-GLEYLQAIVK-----------------EMMRLHPVAPMLV-PRLST-EPC-------KV--------A-------GYDIPSNTRLHVNVWTIAR-DGVFW-E----K-PDEFRP-ERFQ--------------------G---------------S--------------------A-----LDVK-GR-------DYELLPFGTGRRMCPGYNL-GLKVVHLGLANLIHGFHWQ-LP-------YGQ----S---AKD--L---DMGETF-G--LSTPKTYPLV----------------------------AMA-RP--------------------R-------L---------P-V------DLYNFDFTERQS-------------------------------------------------------------------------------------------------------------------------------------------------------------------------------------------------------------------
>Cagra.4235s0002.1.p
------------------------------------------------------------------------------------------------------------------------------------M-Y-------------------M----------------------------------------------------------------I-TI----------SL----------------------------C-F-T-----------------------S---F-----------------------------LA----F----------------------------------------------------------------------------------------------------------------------------------------L-F-----------------------LKRT-------------------T----T-------T---T-K--------------------L------N----QPPS-P---W-RLPVIGNL-H-QV-------------S---L---H-P--H-----RAFRSLSLRY-G--P-LMLLHFG------------------------RVP-TLVVSSADVAHDVLKTHDLKFANR-PK--TKAVDII--MNGG-RDIAFSS-YGEYWRQMKSLCTIHLLGK---RMV--KSFEK--VREEEIN-IV-IEK-L-E----K-------AS-------S-------------SS----L-P----V----NLSSLLLNMSNDVICRVAM-GRKYS--R------------------------------------------------------------------------E---------------------ENT--S--NFENQLRKVM---E-----LLGS----F-PVGDYI--P--G---L-AWI-DK----LR-GLD--CKMEEVSKTFVEFLEQVVQ----EHVDEVEN------------------------------------------------------------------------------------------KET----------------------------------------L-DFVDIL-----LQ-IQR-E-K---------T-----------------------N-G---------------FELD-RSDIRLI---IL-------------------------------------------DIFLG----GTTTFFTAIDWAMILLIRHP-ESMKKLQEEI------RMYS-----------------------R-N-K------L--------YVSEE-----E---------V----------E-DMTYLKAVIK-----------------EVLRLHPPGPLLI-PRELS-EDI-------KL--------K-------GYDIAAGTMVFINAWAIHR-DTEEWGQ----D-AEDFKP-ERHL--------------------D---------------L--------------------S-----LDFR-GQ-------DFKFIPFGSGRRLCPAIDF-AITLIEVALANFVHRFNWR-VE-------NRP----L---GDDDEY---YLAETT-G--IEVCRKYPLI----------------------------AFP-TS--------------------N-------L---------S-T------NYGTTTKINVSG-------------------------------------------------------------------------------------------------------------------------------------------------------------------------------------------------------------------
>Mapoly0092s0036.1.p
------------------------------------------------------------------------------------------------------------------------------------MEQ-------------------L--------EF------------------------------------------------------T-LW---------------------------------------SA-L-V-----------------------G---W-----------------------------LG----L----------------------------------------------------------------------------------------------------------------------------LV----------V-W--------------------------------HLR-----------K----G-------R---T-G--------------------P------Q----LPPG-P---R-GLPVLGSL-H-LV-------------G---E---L-P--H-----RDFTKLADKY-G--P-IVHLKLG------------------------FVH-TIVVSSPEFAEEVLRRQDENFSTR-FT--SPKIEEL--TFDGFHEVVYAE-AGPYHKYLKRILKEEMVSL---RAQ--MRFKD--SRRVSLM-ET-IQS-L-H----K-------KS-------K-------------DG----K-P----V----VIVEDLMECLQMTICRLMF-HN--------------------------------------------------------------------------------------------------ITNLV--R--EFIPVSRELM---F-----LASA----A-DPGDFM--P--W---L-GRL-D-----LF-GYN--KRARRIIERLDRCMQSVID----EHRDRIKS-----------------------------------------------------------------------TG---------------V-NQM----------------------------------------A-DIVDIC-----LS-LQD-Q-D---------G-------------------------K---------------GPLP-DGPIKGI---MA-------------------------------------------DMMIG----GSETSAISSEWALMELLRNP-HILQKVKDEI------ASVV-----------------------G-T-E------R--------FVEES-----D---------L----------P-KLTYLQQMLM-----------------ESSRLHVIAPVLI-PRECV-RDT-------TI--------G-------GYHIPAKSRIFVNVFKIHK-DPSVW-E----N-PLEFNP-DRFS--------------------Q---------------S--------------------N-----LHNK----------RYDFLPFGSGRRGCPGMDL-GNLFVMSLMAQLLHCFDVE-LP-------EGQ----R---IED--I---DTTEVF-G--LSCPMKVPLR----------------------------VVL-KP--------------------R-------L---------P-S------HLYDGIQVHCED-------------------------------------------------------------------------------------------------------------------------------------------------------------------------------------------------------------------
>AT5G06900
------------------------------------------------------------------------------------------------------------------------------------MVD-------------------L--------QY------------------------------------------------------F-SV----------------------------------------I-I-L-----------------------VC--L----------------------------GIT---------------------------------------------------------------------------------------------------------------------------------VL----------I-Q---------------------A-ITNR------------------------L-------R---D-R--------------------L------P----LPPS-P---T-ALPIIGHI-H-LL-------------G---P---I-A--H-----QALHKLSIRY-G--P-LMYLFIG------------------------SIP-NLIVSSAEMANEILKSNELNFLNR-PT--MQNVDYL--TYGS-ADFFSAP-YGLHWKFMKRICMVELFSS---RAL--DSFVS--VRSEELK-KL-LIR-V-L----K-------KA-------E-------------AE----E-S----V----NLGEQLKELTSNIITRMMF-RKMQS--D------------------------------------------------------------------------S--DG----------------GEKS--E--EVIKMVVELN---E-----LAGF----F-NVSETF--W--F---L-KRL-D-----LQ-GLK--KRLKNARDKYDVIIERIME----EHESSKKN----------------------------------------------------------------------------------------A-TGE----------------------------------------R-NMLDVL-----LD-IYE-D-K---------N-----------------------A-E---------------MKLT-RENIKAF---IM-------------------------------------------NIYGG----GTDTSAITVEWALAELINHP-EIMKKAQQEI------EQVV-----------------------G-N-K------R--------VVEES-----D---------L----------C-NLSYTQAVVK-----------------ETMRLHPGGPIFV--RESD-EEC-------AV--------A-------GFRIPAKTRVIVNVWAIGR-DSNQW-E----D-PLEFRP-ERFE--------------------G------------------------------------------SEWK-VM-------SEKMMSFGAGRRSCPGEKM-VFRFVPIILAAIIQCFELK-VK-------------------GS--V---DMDEGT-G--SSLPRATPLV----------------------------CVP-VA--------------------K-------E---------A-T------QSFSLLEPNVNF-------------------------------------------------------------------------------------------------------------------------------------------------------------------------------------------------------------------
>Azfi_s0001.g000331
------------------------------------------------------------------------------------------------------------------------------------M--------------------------------------------------------------------------------------M-MM------------------------------------------I-M-----------------------MM--M-----------------------------VM----V----------------------------------------------------------------------------------------------------------------------------ILT---------LAWA----------H--------GS-FNATNNKPKAKSGT-IDPRSSSSS---SS-------SSTTKHK-LWDKAAMP-----------L------P----LPSP-P---G-SLPLIGHL-H-HL------VISG---G---S---S-P--H-----RWLHDVALRH-G--P-LLSLRFG------------------------SVP-VLVVSSPAMAQEVLQSRDLAFASR-PL--TFATDVF--SYHG-SGLAFAA-YGPYWRKVKELYMTKLFNV---TRL--KDSEA--VRVNELT-HL-VSS-I-W----A-------DR-------E-------------------A-P----Q----EIRTKLFSMSFNNIFKMMF-GKSCP--N------------------------------------------------------------------------V--SP-------------ILGQSQV--R--SLKELIEESL---S-----LGGM----F-NIGDYL--P--H---L-QWL-N-----LQ-GYV--TRVKDTSKEADSLLQQFID----DRRQQVNA----------------------------------------------------------------------IMY---------------D-GEN----------------------------------------T-TILDTL-----LF-FEQ-Y-Q---------G----------------------SK-Q---------------AMLK-DDQIKAM---IW-------------------------------------------ELFGG----GSDTSIIVVEWAMAELLRNQ-HMLRALKEEL------DSII-----------------------G-K-D------R--------LMKES-----D---------I----------P-SLPFLRAIIK-----------------ETMRLHPPAPLLL-PYETR-EAC-------EV--------G-------GFYIPEKTRTIVNAWAIAR-DESAW-E----K-PFEFLP-HRFL--------------------N---------------S--------------------T-----IDVK-GH-------HFQLLPFGAGRRACPGMNL-GLVTSQLLLGTLIHCFDWS-LP-------PDI---------HQ--V---DMNEKF-G--LTLPKAIPLV----------------------------SIA-TP--------------------R-------L---------S-N------EVFKMCKFDLS--------------------------------------------------------------------------------------------------------------------------------------------------------------------------------------------------------------------
>AagrBONN_evm.model.Sc2ySwM_117.3286.1
------------------------------------------------------------------------------------------------------------------------------------M---------------------V--------LNSLSLQ----------------------------------------------QW-A-LL------------------------------------------L-L-----------------------LA--L-----------------------------VA--GAL----------------------------------------------------------------------------------------------------------------------------------------L-F--------------------------------QERS--------RGK----G-------S---E-A--------------------K------K----LPPG-P---R-PLPVLGNL-L-LF-------------AS-FK---S-R--H-----RDLYKLAQRY-G--P-IMWLRLG------------------------SRG-ILVVQSRELAVEVLKNQDSVFAMREPP--SFGVHLV--THGC-KDVGFAN-YGPLWRSMRKLMTIQILTR---KKI--QEFQH--VRVDEVS-RL-VES-I-R----K-------HV----------------------G----E-T----V----NLSYLLRVLNLNHMTRMGF-GKAVV--D------------------------------------------------------------------------A--YEMDAP-EKVEEEAVRKDEVED--H--ELVHIVAKSM---E-----ILGT----R-GIGDAI--P--W---L-RFL-DN----FY-LPK--AEFRENIRRREIIFTRIIQ----QHREFLEA-----------------------------------------------------------------------HP---------------E-TPS----------------------------------------R-DFVDAL-----IR-VGT-F-D---------G-------------------------G---------------GDMT-DEIINSQ---IQ-------------------------------------------DMLAG----GSDTVALTTEWAMSEILRHP-AVLKKAVQEL------QEVV-----------------------G-N-E------R--------ELQES-----D---------I----------A-SLPYLQSVVK-----------------EAMRIRPTLPFLV-PHYTN-EAT-------TV--------G-------GYHIPAGTTVLVNIWALGR-DPAYW-Q----D-PDRFWP-ERFLLH------------------N---------------P--------------------E-----VDVR-GF-------HFELLPFGSGKRMCPGLGL-AVAMVQLTVATLLHTFDWS-LPV------DAL----G---SHH--L---DMTEIQ-G--LATTRAVPLR----------------------------AVP-----------------------R-------L---------A-A------SARSDTPNFRN--------------------------------------------------------------------------------------------------------------------------------------------------------------------------------------------------------------------
>Pp3c1_39440V3.1.p
-------------------------------------------------------------------------------------------------------------------------------MEDNRMGD-------------------G--------QV-------------------------------E---EYSSRVM------------H-LS----------------------------------------A-L-T---------------------------L----------------------------CAA----M----------------------------------------------------------------------------------------------------------------------------AV----------I-------------------------LLRR-----VMG-----------S----W-------N---A-D--------------------K------T----LPPG-P---K-GWPIVGSL-Y-SL-------------G---PR-TI-P-AC-----RRFTTLADKY-G--P-VMFFRLG------------------------SRP-TVIVSNDKMARELLRVHDQTFASR-PK--LATGKHF--GYNY-SSVVFSP-SGAHFVRMKKIYTHELLSP---KKV--ELLSA--LRMEEAH-IL-LVD-V-L----R-------NSG-----TE-------------AN----G-V----V----NITSLVFKANLNLMGRIVF-SKRLF--G------------------------------------------------------------------------E--SATI-----------SAPPREV--E--NFKFFVKSAT---K-----LVGL----F-NIGDYI--P--A---L-RWL-D-----LQ-GVE--GALLQLKPHQEGLLRPIIQ----EYRKMSLNL-------------------------EG----------------------------GM------------KQK---------------E-DGR----------------------------------------V-DFIAAL-----VS-----N-D---------------------------------------------------SGLS-DENIMAV---AI-------------------------------------------DVMVG----GSDSTSTAVEWSITELLRHP-DCLQAAQEEL------DSVV-----------------------G-R-D------R--------LVEEA-----D---------C----------A-NLPFLNCIVK-----------------ETLRLHPPSPLAI-PHFSA-EEC-------TL--------G-------GYRIPANTTAYVNIYAIGR-DAATW-E----N-PNRFNP-TRFK--------------------D---------------S--------------------K-----VNVY-GH-------DFNLLPFSSGRRGCPGVHF-ALPTYKLELANLLHCFKWS-PP-------PGV----D---FKD--I---DTKEAV-G--VVCSRLNPLM----------------------------ASV-TP--------------------R-------I---------P-R------HVILAK-------------------------------------------------------------------------------------------------------------------------------------------------------------------------------------------------------------------------
>Mapoly0004s0182.1.p
------------------------------------------------------------------------------------------------------------------------------------MSSI------------------F--------NADFG---------------------------------------------------S-LS--------TQQV----------------------------V-I-A-----------------------A---V-----------------------------TA---------------------------------------------------------------------------------------------------------------------------------IFG---------I-W-----------------------VLIN-------------------V----M-------Q---K-K--------------------K------R----LPPG-P---R-GLPVIGHL-H-ML-------------A---G---S-S--H-----QNMMDLAKKY-G--H-ILYLKLG------------------------SHP-AIFISSVELAKDVLKDQDQHFASR-RL--FITGKIL--AYDN-QSTSLAQ-YGEKWRFMRKIISQELVSA---KRI--EQAQH--IRVEEVA-NT-LEE-I-L----N-------EG-------Q-------------DG----K-L----V----NFDMKLAQLVLNQTTRFNF-SRSYY--G------------------------------------------------------------------------K--KR-------------DTVEDNA--E--EFQGIV-------K-----LLGGTP-FF-LVGEFF--P--F---L-LAF-D-----IG-GVE--KKMRAQGAKADEFYTKIVE----GHRRDEAK---------------------------N------------------------------------------------------------A-DKP----------------------------------------K-DFVDVM-----LA-YQK-D-P-----------------------------------K---------------NNIN-DGQIKAA---IQ-------------------------------------------DIIVA----SSSTSSASMLWILAELLKQP-AVMRKLQQEL------DDVV-----------------------G-R-D------R--------LVEES-----D---------I----------A-NLPYLKCIVK-----------------EVFRLHPVLPLLV-PHFNE-EER-------TV--------G-------GYDIPAKTLVFVNVYAIGR-DPTIW-E----D-PLLFNP-DRFI--------------------D---------------S--------------------K-----MDVK-GQ-------NFELLPFGSGRRMCVGYNL-GLITVEYGIAQLCHALEIS-LP-------EGM----S---PKD--I---RMTESP-G--TSVTREDPLH----------------------------VRV-SP--------------------R-------L---------P-S------HVYAKAGIELS--------------------------------------------------------------------------------------------------------------------------------------------------------------------------------------------------------------------
>Nicotiana_tabacum_XP_016487175.1
------------------------------------------------------------------------------------------------------------------------------MYHHHLL--------------------------------------------------------------------------------------L-LL---------SPI---------------------------EA-I-I----------------------AG---L-----------------------------VT----L---------------------------------------------------------------------------------------------------------------------------AFV----------F-Y-----------------------FLWN-------------------F----R-------K---S-S--------------------K------T----LPPEIP---G-GWPVIGHL-F-YF------KNDG-DHD---R---T-L--A-----QKLGDLADKH-G--P-VFTYKLG------------------------FRR-FLVVSSYEAIKECFTTNDIRFSNR-PA--LLYGDHL--CYNN-AMLFIAK-YGPYWRKIRKLVNQEVLSV---NRL--EKFKC--IRFSIVQ-KN-VKE-L-Y----D-------HC----------------------D----S-T----I----NLTDWIDKLSFDIILKMIA-GKSYN--N------------------------------------------------------------------------G--HG----------------------E--ILKIAFQKFM---V-----IAME----F-ELYDIFPIP--L---F-KWV-D-----FS-GNI--KVVKETFKDIDTVFQGWLD----EHIKKRER---------------------------N------------------------------------------EIL---------------D-ENE----------------------------------------E-DFIDSM-----LS-KTS-N-E---------H----------------------LG-D---------------THSP-NTTIKAT---IF-------------------------------------------SLVLD----ATETLALHIKWVMALLINNK-LEMKKAQKEI------DTIV-----------------------G-K-D------R--------WVEES-----D---------I----------K-NLVYLQAIVK-----------------EALRLYPPAPLSV-PHESV-EDC-------VV--------N-------GYHIPKGTVLLPNVMKLQR-DPKIW-S----D-PDKFDP-ERFLTT------------------H---------------A--------------------K-----IDYR-GQ-------HYEFIPFGTGRRACPAMTY-ALQVEYLSIAHLIQGFNFN-TP--------------S---NES--L---DMKEGV-G--ITSPKKNPIE----------------------------VLI-TP--------------------R-------L---------S-T------TLYQY--------------------------------------------------------------------------------------------------------------------------------------------------------------------------------------------------------------------------
>Nicotiana_tabacum_XP_016489590.1
------------------------------------------------------------------------------------------------------------------------------MHHHLLL--------------------------------------------------------------------------------------L-LH---------SPI---------------------------EA-I-I----------------------AG---L-----------------------------VT----L---------------------------------------------------------------------------------------------------------------------------AFV----------F-Y-----------------------FLWN-------------------F----R-------K---S-S--------------------K------T----LPPEIP---G-GWPVIGHL-F-YF------KNDG-DHD---R---T-L--A-----QKLGDLADKH-G--P-ILTYKLG------------------------FRR-FLVVSSYDAIKECFTTNDIRFSNR-PA--LLYGDHL--CYNN-AMLFIAK-YGPYWRKIRKLVNQEVLSV---NRL--EKFKH--IRVSIVQ-EN-VKE-L-Y----D-------RC----------------------D----S-T----I----NLTDWIDKLSFDIILKMIA-GKSYN--N------------------------------------------------------------------------G--HG----------------------E--ILKIAFQKFM---V-----IAME----F-ELYDIFPIQ--L---F-KWV-D-----FS-GNI--KVVKETFKEIDTVFQGWLD----EHIKKREL---------------------------N------------------------------------------EVL---------------D-ENE----------------------------------------E-DFIDSM-----LS-KTS-N-E---------H----------------------LG-D---------------THSP-NITIKAT---IF-------------------------------------------SLVLD----ATETLALHIKWVMALLINNK-LEMKKAQEEI------DTIV-----------------------G-K-D------R--------WAEES-----D---------I----------K-NLVYLQAIVK-----------------EALRLYPPAPLSV-PHESV-EDC-------VV--------N-------GYHIPKGTVLLPNVMKLQR-DPKIW-S----N-PDKFNP-ERFLTT------------------H---------------A--------------------K-----IDYR-GQ-------HYEFIPFGTGRRACPAMTY-ALQVEYLSIAHLIQGFNFY-TP--------------S---NES--L---DMKEGV-G--ITAPKKNPIE----------------------------VLI-TP--------------------R-------L---------S-T------TLYQY--------------------------------------------------------------------------------------------------------------------------------------------------------------------------------------------------------------------------
>Gnetum_montanum_TnS000674141t41
------------------------------------------------------------------------------------------------------------------------------------M-E---------------------------------------------------------------------------------FY-Y-VL--------------------------SWC-------------M-T---------------------------F-----------------------------AS----I---------------------------------------------------------------------------------------------------------------------------ALF----------F-F-----------------------LGRS-----RKS-----------K----G-------D---S-T--------------------Q------P----PLPG-P---P-EWPIIGHL-H-LA-------------G---S---L-D--H-----RGLRKLATRY-G--P-LFRLRLG------------------------RRE-TVVISSVTAARAVLRTQDSIFGDR-PT--TGASDRL--LYGS-SNTAFSP-HGPRWRSLRRISIAHLLGP---AAV--ASITP--AIEHYIA-NVTVDR-L-C----K----------------R-------------DG----K-P----F----DVNAVLAAMIVDFLSDVVM-GK------------------------------------------------------------------------------------------------TSEWEDA--K--EFEEMVEEYG---Y-----LLST----P-DVGDYL--P--W---A-GLL-D-----FT-GFK--KRQRKAYQTADRLYEKIVA----EHRESDAG------------------------------------------------------------------------------------------KRR----------------------------------------K-DFVDIL-----SD-IKV-E-----------------------------------------------------NELG-PLGMKTL---IL-------------------------------------------DMMNA----GTETTYKVVEWVLTELLRHP-EVLRKAQDEL------HAVV-----------------------G-P-D------R--------RVSNA-----D---------V----------D-SLTYVRAVVK-----------------ETLRLYTPAPLLL-PRLSR-ADC-------HV--------D-------GYLIPRGTTVIVNSWSLAR-DPELWGP----D-ADSFRP-ERHV--------------------EGA------------NA--------------------N-----VEIR-GG-AD--VEALRMIPFGAGRRTCPGALL-GSTIVELAVAELVHCFDWG-LP-------DGQ----R---ACE--L---DMGEKL-G--ISISRVTPLI----------------------------AVA-TP--------------------R-----------------PAA------HAPRLDCQWST--------------------------------------------------------------------------------------------------------------------------------------------------------------------------------------------------------------------
>Pabies_MA_10429973g0020
------------------------------------------------------------------------------------------------------------------------------------M-D-------------------I--------AW----------------------------------------------------V-L-WY----------------------------------------S-V-L-----------------------G---I-----------------------------TS----A----------------------------------------------------------------------------------------------------------------------------I-----------V-V-----------------------LGLD-----------------LW-----R-------R---T-Y--------------------C------R----LPPG-P---P-GWPIVGNL-L-QL-------------G---N---K-P--N-----ESLFHLATKY-G--P-LMCLSLG------------------------MKT-TVVVSSPAMAKEVLKTHDQLLSGR-TV--IQSINYV--SHYK-SSLIWAQ-CGAHWRMLRRISNTELFSV---KRL--ETLQH--LRRDQVF-RT-IQQ-I-L----Q-------ES-------I-------------KG----E-S----I----NIEDTMFHSVVNLLGNMAF-GKDMF--D------------------------------------------------------------------------S--HS-----------------PAF--Q--EFKDSISKMM---V-----TAGA----P-NLADYF--P--F---L-QWL-D-----PQ-GVG--RNTKIYMERVFGILDKFID----DRLAKRGK---------------------------T----------------------------------------M-DGN-----------------DGP----------------------------------------K-DLLDVL-----LD-MRS-D-E-----------------------------------------------------FT-LIDIRGY---LT-------------------------------------------DIFGA----GSDTTAKTMEWAMAELICNP-EKMKRAQTEL------DAVV-----------------------G-R-N------R--------RVEES-----D---------T----------D-RLPYLCAVVK-----------------EVLRLHPVAPLLL-PHRAD-STC-------EI--------W-------GYVIPKDTQVIVNVWAIGR-DPAIW-N----E-PSKFIP-ERFI--------------------DSK------------MS--------------------S-----VDYK-GQ-------HFELLPFGTGRRMCVGLPL-ASRIIHLVLASLLHSFDWA-PP-------KGM----T---AEH--V---DMTEKF-E--VLLEKAVRLE----------------------------AIP-TP--------------------R-------L---------P-P------DIYYRAVSKYS--------------------------------------------------------------------------------------------------------------------------------------------------------------------------------------------------------------------
>Zcircumcarinatum_DN45780_c0_g4_i3
------------------------------------------------------------------------------------------------------------------------------------MAL-------------------Q--------SR-----------------SIL----------QY-PVVFES---------------K-NGLIS-------------------------------------S-E-Y-----------------------RQ-CQITPG-LS------N---------KTQLRNFAESSRLV--SSFHGLQIEQ---------YPAKLKRNEKRH-NRMSIRSVLEKVEGTSSD-------SEKEESKVNSKRALLLKQQADLAAKIASGEFTVASKRVNRFA---SFRKTLAS---------SGPLGRNAAKVIAML-E-------------------------------------------LRWR---------------AA-N--------------------P------V----QMPT-A---R-G-----DV-R-AI------I------G---Q---P-F--F-----VPLYNLFKVY-G--G-VFRLSFG------------------------PKQ-FAIVSDPVVAKHILKDNARSYSKG-IL--AEILEFI--M----GTGLIPA-DGEIWFKRRRAIVPSLHR----KYV--AAMMN--LFGECTE-RL-CTK-L-A----V-------HA-------K-------------TG----Q-P----A----EMESLFSRVTLDVIGKAVF-NYDFD--S------------------------------------------------------------------------L--SK-----------------DTGITE--AVYVVLREAE--VR-----STSL----F-PYWK-I--P--P---L-RIL---------LPSQ--RKVSEALVLINTTLDELIG----TCKRMVKEE------------------------G-E----------------------------EFY---------E-EYV---------------N-EQD----------------------------------------P-SILRFL-----M--ASG-D-E-----------------------------------------------------VS-SKQLRDD---LM-------------------------------------------TMLVA----GHETSAAVLTWTFYLLAQHP-QVTAKLQAEV------DAVL-----------------------G---D------R--------RPGLE-----E---------M----------A-GLKYTRRVIN-----------------EAMRLYPQPPVLI--RRAL-EDD-------YL--------G-------GFPIKRGQDIFISVWNLHR-NPKSW-E----R-HEDFWP-ERWD--------------------IN--------------GP-------------------D-----PNEV-SQ-------GFSYLPFGGGPRKCVGDVF-ATYELIVAVAMTVRQFDFQ-MA-------PGA---------PE--V---EMETG-----ATIHTTNGLL----------------------------MSV-TA--------------------RTRVP---VI-P----VYP-STN---EELRVAN--NA---------------------------------------------------------------------------------------------------------------------------------------------------------------------------------------------------------------------
>Corbicularis_GBSL01008625
------------------------------------------------------------------------------------------------------------------------------------MAA-------------------L--------GQ------------------------------------------------------------------------------------------------------------------------------IS-CA-----------------------------LSKTTSSHLL---------------------------NIQIAKPQRLQN------GTGWA-----TPLNGKLSGVRSR----------------KLWQGPSCKPQLRAFC------SMQT-ETKEADVPQKTELTNADKLSQLL-T-------------------------------------------NFLS---------------GS-K--------------------I------K----DMPV-A---K-G-----AI-A-DL------V------S---R---P-F--F-----FPLYEWFLEH-G--P-VFKLAFG------------------------PKA-FVVVSDPMVARYVLRENSFNYDKG-VL--AEILEPI--M----GKGLIPA-DLTTWKTRRRAIVPAFHS----AYI--DTMVS--MFGDCAQ-RT-VKK-L-E----A-LLD--QSK-------D-------------GT----A-R----V----EMEAEYSNLALDIIGIGVF-NYDFG--S------------------------------------------------------------------------V--TK-----------------ESPVIK--AVYGTLSEAE--HR-----ATFY----V-PYWN-L--P--F---A-KYV---------VPRQ--VKFQQDLKVINDCLDDLIY----RAQATRQED------------------------DME----------------------------ALQA--------R-DYS---------------K-VKD----------------------------------------A-SLLRFL-----VD-MRG-E-D-----------------------------------------------------CG-NVQLRDD---LM-------------------------------------------TMLIA----GHETTAAVLTWATYMLAQNP-DIVAKAQAEI------DSII-----------------------G---D------R--------TPTLE-----D---------I----------K-SLQYTRLIIA-----------------ESLRMYPQPPLLI--RRSL-AAD-------KLP-------GGYLGNPEGYSIPESTDMFISVYNINR-SPHFW-D----E-PEKFNP-ERFL--------------------KA--------------RPS-NIEGWEGYDPARSPGALY-----PNET-MA-------DFAFLPFGGGPRKCVGDQF-ALLESAVGLAVLLRRFDLS-LA-------GQP---------ED--V---QLVTG-----ATIHTKDGLW----------------------------CNL-RR--------------------RN---------------AV-PQG---VEVTGKVLVSS---------------------------------------------------------------------------------------------------------------------------------------------------------------------------------------------------------------------
>Mapoly0011s0066.1.p
------------------------------------------------------------------------------------------------------------------------------------M-E---------------------------------------------------------------ANDFDERTMA-----------M-LL-------PTQYV----------------------------SQI-A-----------------------S---V----------------------------AVL----L----------------------------------------------------------------------------------------------------------------------------VI----------L-H-----------------------TMKR------------------FM----S-------K---R-R--------------------S------R----LPPS-P---P-GLPIIGHL-H-LT-------------K---K---S-N--H-----RALRDLADKY-G--P-IMTVRLG------------------------AVR-AVIVSSSAMAKVILKTQDHVFGSR-AQ--CTALGIL-FGYQN-SDVVMGA-MGERWRFLRKICAQELFSP---KRV--ELSTE--TRRREML-ST-VEH-L-F----E-------AG-------R-------------DG----D-A----V----QLDINLREMGCNIITQELF-ARSFY--N------------------------------------------------------------------------Q--RNTN-----------AKASLEA--E--DFSQMSRDFS---------ELGG----M-VLYECI--P--F---L-RRF-D-----LD-GSQ--ARMRSLFFRYDRFLNNIIE----EHRQEDAS---------------------------Q------------------------------------------------------------S-TTA----------------------------------------K-DFVDVL-----LQ-LQK-D-N---------N-----------------------------------------RLLT-DDCIKGV---LM-------------------------------------------DMLIA----GVDTSMSTVVWALTELMRHP-ETYRKAQQEL------DLIV-----------------------G-R-D------R--------LVQES-----D---------F----------V-HLKYLQAVLK-----------------ETFRLHPVVPLMI-PHESL-SAT-------NV--------G-------GYDIPEKTRVIINVYALGR-DPSVW-K----N-PLDFDP-ERFV--------------------D---------------S--------------------P-----MDVK-GQ-------DFDLIPFGSGRRICAGINL-ALVVVSMTAAQLLHSCEFS-LP-------AGM----K---PLD--I---DVEEVV-G--ESAPKLNPLQ----------------------------LLV-RP--------------------R-------L---------P-L------HVYREAGLDL---------------------------------------------------------------------------------------------------------------------------------------------------------------------------------------------------------------------
>Apun_evm.model.utg000023l.464.1
------------------------------------------------------------------------------------------------------------------------------MVMADVLTE------------------------------------------------------------------------------------W-WL---------------------------Y------------L-V-L-----------------------G---L-----------------------------AA----L----------------------------------------------------------------------------------------------------------------------------AVH---------M-L-----------------------LLQR-----LKQ-----------S----S-------R---Q-K--------------------G------R----LPPG-P---P-GLPVFGNL-L-IL------VT-----S---S---H-P--H-----QELHRLAQKY-G--P-IMSLRLG------------------------SKN-GIVVSSPEMAKEVLKTLDREFANR-PY--MTAKDAI--GYGD-STMGFTS-YGAHWRFLRKITNSELLNA---KRV--QQFQN--VRAEELS-SM-VKS-I-L----E-------DT-------Q-------------RS----P-V----V----DIQERASFLTMNVMTRILM-SKRFF--S------------------------------------------------------------------------Y--TKSSQ--PNNAD---DDPEDLA--A--EFKSLIDETF---F-----LSGV----A-LIGDVI--P--Y---L-GFL-DR----IM-NYE--KRMRRIHQRFDSFLSGVLE----EHRQTRNE------------------------------------------------------------------------------------------KEA----------------------------------------R-NYFDIL-----LS-LPG-E-D---------G-------------------------S---------------SHLD-EDVMKAL---TM-------------------------------------------DMITA----GTDTSSITVEWGLSELLRNP-QILHRVYQEL------DEVV-----------------------G-K-E------R--------VITES-----D---------L----------P-NLPYFQAVVK-----------------ETFRLHPAGPLLI-PHATS-EAC-------EV--------A-------GFHIPAETTTFVNAWSIAR-HPDVW-D----N-PLEFRP-DRFL--------------------N---------------S--------------------D-----IDVR-GQ-------HFQLLPFGSGRRVCPGIHL-GIVTVQYALARLVHCFDWA-LP-------QGQ----A---PHD--L---NMEEKF-G--LTLPRAKPLL----------------------------AVP-LP--------------------R-------L---------P-P------HLYE---------------------------------------------------------------------------------------------------------------------------------------------------------------------------------------------------------------------------
>Mapoly0149s0006.1.p
------------------------------------------------------------------------------------------------------------------------------------M-E------------------------------------------------------------------SSRQPPN-------LQV-N-MY---------------------------WF---------YGV-M-I-----------------------AG--V-----------------------------LV--------------------------------------------------------------------------------------------------------------------------------WVVQ---------L-I---------------------S----------AVN-----------Q----N-------K---L-K--------------------L------K----LPPG-P---P-QWPFVGNL-L-DL-------------G---K---M-P--H-----HAMTSMAKKY-G--D-LVYLRLG------------------------VVH-AVVVSSPDMAKEFLKVQDSVFSGR-SS--GVQSKLI--FYDS-QGLILS--VGDHWRLMRKVTTLELFST---KRV--KEGEP--IRREELL-IA-ISD-L-L----E-------KG-------N-------------AK----E-T----V----KMDPFLFGLAINNITRLLF-NETYY--G------------------------------------------------------------------------T--KV-------------TGAPQDC--K--TLQDLITANY---------DAGF----L-VIRDFI--P--W---L-GPL-D-----LG-GTE--AKMKKNGRGFDAFFSKKMD----EHRAQGLK---------------------------G------------------------------------------------------------R-NGL----------------------------------------P-ALVDVL-----LQ-LQQ-D-G---------------------------------------------------EGPS-EPAIKGL---LM-------------------------------------------DILLA----GSETAASVETWALTELMRHP-EARQKLLTEL------DTVV-----------------------G-R-D------R--------LVEEA-----D---------L----------V-NLKYLQAVVK-----------------ETFRLHPALPFLV-PHESL-SAT-------KV--------A-------GYDIPAKTRVFVNIYHIGR-DPSLW-S----D-PLSFNP-DRFL--------------------D---------------S--------------------P-----IGVR-GQ-------NFELLPFGSGRRICVGLNL-GMLLIELNLAQILHTCELS-LP-------PGV----K---PED--V---DIEEKF-GEQVTTPKAVPLE----------------------------IVA-AP--------------------R-------L---------P-S------RVYKEAGMVF---------------------------------------------------------------------------------------------------------------------------------------------------------------------------------------------------------------------
>Osativa_LOC_Os08g03682.1
------------------------------------------------------------------------------------------------------------------------------------M-D-------------------P----------------------------------------------------------------F-LL----------------------------------------S-I-I---------------------------L-----------------------------CS----W----------------------------------------------------------------------------------------------------------------------------IFV--------VV-S--------------------------------WKK-----------L----N-------C---M-R--------------------R------R----LPPG-P---P-RWPIFGNL-L-QL-------------S---P---L-P--H-----KDFARFCTKY-G--P-LVYLRLG------------------------TID-AITTDDPEVIREILIRQDEVFASR-PR--TLAAVHL--AYGC-GDVALAP-LGPNWKRMRRVCMEHLLTT---KRL--ESFAA--HRALEAE-HL-CQF-V-W----A-------KA-------Q-------------SG----K-P----V----NLREVLGAFSMNNVTRMLL-GKQYF--G------------------------------------------------------------------------L--QS--------------AGPGEA--M--EFMHITHELF---W-----LLGL----I-YLGDYL--P--A---W-RWL-D-----PY-GCE--KKMREVEKKVDDFHQKIID----EHRKAREA---------------------------K----------------------------KSAS--------L-DDD---------------N-KED----------------------------------------M-DFVDVL-----LS-LPG-E-N---------G-------------------------K---------------EHMD-DVEIKAL---MQ-------------------------------------------DMIAA----ATDTSSVTNEWVMAEVIKNP-RVLRKIQEEL------DGVV-----------------------G-R-G------R--------MVAES-----D---------L----------G-QLTYLRCVVR-----------------ESFRMHPAGPFLI-PHESL-KPT-------TI--------M-------GYDIPARTRIFINTHALGR-NTRIW-D----D-VDAFRP-ERHL--------------------P---------------A--------------------SADGGRVEISHLP-------DFKILPFSAGKRKCPGAPL-GVILVLMALARLFHCFDWS-PP-------DGL----R---PDD--I---DTQEVY-G--MTMPKAKPLV----------------------------AVA-TP--------------------R-------L---------P-P------QMYGRHGKQV---------------------------------------------------------------------------------------------------------------------------------------------------------------------------------------------------------------------
>Gnetum_montanum_TnS000677253t01
------------------------------------------------------------------------------------------------------------------------------------M-D------------------------------------------------------------------------------------L-LL----------------------------------------A-L-V-----------------------AS--F-----------------------------LS----L----------------------------------------------------------------------------------------------------------------------------MLFHF-------L-F--------------------------------TKHN--------GNR----R-------S---A-K--------------------L------K----LPPS-P---R-AWPVIGHL-H-LL-------------S---K---L-N--H-----RGLQHLSQKY-G--S-IFLLRLG------------------------QVN-TVVVSSAEMAKTILKTQDHVFSDR-AS--SSATENV--LYGG-SNISFSA-YNAHWRLLRKIATTHMLGS---KAV--KSLVP--FVERQIS-KVLVDP-L-VV---E-------------------------------------------V----NLSEAMTKVMRTIFSGIVV-GNEDW-------------------------------------------------------------------------------------------------EGT--V--GLQQFVDERL---F-----LLGA----P-DIGDFL--P--W---L-RWL-D-----LQ-GLR--RRQKLFVRKVGEIYDKVIA----DHAAKRGQ---------------------------K------------------------------------------------------------D-IRM----------------------------------------P-DFVDAV-----LG-YE--------------------------------------------------------GQIS-GNAMKAL---II-------------------------------------------DMTQG----GVDTVSTVLEWAMSQLLRHP-DIMHKVQAEL------HSVV-----------------------G-P-N------C--------QVSHA-----H---------M----------A-KLPYLGAVVK-----------------ETLRLHTPVPLLL-PRRCS-IDC-------DV--------G-------GFLVPRGATVLVNVWAMAR-DKEVWGP----H-AEEFWP-DRFV--------------------E---------------P--------------------D-----VVTT-MA-------EEVFWPFGAGRRSCAGMRL-GLVTVELVLAHLLHCFHWS-LPLPLPSIIDATTH-DK---DKDK-IKD-DISQNA-Q--LVLLRAAPLI----------------------------AMA-TP--------------------R-------F-GS----STP-SSN---MHHYAMTAPAA---------------------------------------------------------------------------------------------------------------------------------------------------------------------------------------------------------------------
>Nicotiana_tabacum_XP_016492423.1
-------------------------------------------------------------------------------------------------------------------------------MYHHLL--------------------------------------------------------------------------------------L-LL---------SPI---------------------------EA-I-I----------------------AG---L-----------------------------VT----L---------------------------------------------------------------------------------------------------------------------------AFI----------F-Y-----------------------ILWN-------------------F----G-------K---S-S--------------------K------T----LPPEIP---G-GWPVIGHL-L-CF------KNDV-NHD---R---N-L--A-----QKLGDLADKH-G--P-VFTYKLG------------------------FRR-FLVVSSNEAIKECFTTHDILFSNR-PA--LLYGDYL--CYNN-AMLFTAE-YGPYWRKIRKLVNQEVLSV---SRL--EKLKH--IRCSIVQ-KK-VKE-L-Y----N-------HC----------------------D----S-P----M----NLTDWVDKLVFDIILKMIA-GKSYN--N------------------------------------------------------------------------G--HG----------------------E--ILKVAFEKFM---V-----IAME----F-ELYDIFPIP--L---F-KWV-D-----FS-GSM--KVVKETFKETDTIFQGWLD----EHIKKRER---------------------------N------------------------------------------EGL---------------D-ENE----------------------------------------E-DFIDSL-----LS-KTS-N-E---------H----------------------LG-D---------------IHSP-NITIKAT---IF-------------------------------------------SLVLD----ATETLALHIKWVMSLLINNK-LEMKKAQEEI------DTIV-----------------------G-K-D------R--------WVENN-----D---------I----------K-NLVYLQAIVK-----------------EALRLYPPAPLAV-PHEAA-EDC-------VV--------N-------EYHIPKGTVLLANVMKLHR-DPQIW-S----D-PDKFDP-ERFLTT------------------H---------------A--------------------K-----IDHR-GQ-------HYEFIPFGTGRRACPAMTY-ALQVEYLSIAHLIQAFNFN-TA--------------S---NEP--L---DMKEGA-G--LTSPRKNPIE----------------------------VLI-TP--------------------R-------L---------P-T------MLYQY--------------------------------------------------------------------------------------------------------------------------------------------------------------------------------------------------------------------------
>Amborella_trichpoda_v1.0_scaffold00101.79
------------------------------------------------------------------------------------------------------------------------------------M-D-------------------F--------LSPLSSL-------------------------------------------------S-LP----------------------------------------T-I-S---------------------------L-----------------------------LT--LTI----------------------------------------------------------------------------------------------------------------------------FFLLLK------L-I---------------------------------------------------S-------S---L-R--------------------Y------K----LPPG-P---R-PWPVVGNL-Y-DI-------------K---P---V-R--F-----RCFAEWAQHY-G--P-IMSVWFG------------------------GTL-DVVVSSPDLAREVLKEKDQQLADR-PR--SRSSAKF--SRDG-KDLIWAD-YGPHYVKVRKVCTLELFTA---KRL--EALRS--IREDEVT-AM-VES-I-Y----K-------DC-------VS---------PGKTG----E-S----L----VVKNYLGSVAFNNITRLAF-GKRFV--N------------------------------------------------------------------------A--EG--------------IMDEQG--K--EFKDIVATGL---K-----LGAS----L-AMAEHI--P--W---L-RWM-------FP-LEE--EAFAKHGARRDRLTRAIMD----EHTRARES----------------------------------------------------------------------------------------G-SAK----------------------------------------Q-HFVDAL-----LT-LQE-Q-----------------------------------------------------YDLS-EDTIIGL---LW-------------------------------------------DMITA----GMDTTAISVEWAMAELIRNP-RVQAKAQEEL------DSVI-----------------------G-H-E------R--------VMTEA-----D---------F----------P-RLPYLHCVTK-----------------EALRLHPPTPLML-PHKAS-ANV-------KI--------G-------GYDIPKGSNVLVNVWAIAR-DPTAW-K----E-PLEFRP-ERFL--------------------E---------------E--------------------D-----VDIK-GH-------DFRLLPFGAGRRVCPGAQL-GLNLVQSMLGHLLHHFKWA-PP-------DGV----D---PSS--I---DMSENP-G--LVTYMMHSVK----------------------------AIA-TP--------------------R-------L---------P-P------HLYTRVPTQM---------------------------------------------------------------------------------------------------------------------------------------------------------------------------------------------------------------------
>Bradi2g21300.1.p
------------------------------------------------------------------------------------------------------------------------------------M-D-------------------A--------A-------------------------------------------------------S-LL--------------------------------------PFV-F-A---------------------------L-----------------------------VA--IPI----------------------------------------------------------------------------------------------------------------------------SLA---------L-L---------------------------------------------------N-------R--LR-L--------------------G------R----LPPG-P---R-PWPVVGNL-R-QI-------------K---P---V-R--C-----RCFQEWAERY-G--P-ILSVWFG------------------------SSL-TVVVSTSELAREVLKEHDQQLADR-PR--NRSTQRF--SRNG-QDLIWAD-YGPHYIKVRKLCNLELFTQ---KRL--EALRP--IREDEVT-AM-VES-V-H----R-------VA-------TDPA-------PGNEG----K-P----L----TVRNHLAMVSFNNITRLAF-GKRFV--N------------------------------------------------------------------------A--NG--------------DVDEEG--Q--EFKTIVNNGI---K-----IGAS----L-SVAEFI--W--Y---L-RWL-------CP-LNE--ELYNTHNERRDRLTKKIID----EHATALKE----------------------------------------------------------------------------------------S-GAK----------------------------------------Q-HFVDAL-----FT-LRE-Q-----------------------------------------------------YDLS-DDTVFGL---LW-------------------------------------------DMITA----GMDTTVISVEWAMAELVRNP-RVQKKLQEEL------DSVV-----------------------G-R-D------R--------VMSET-----D---------F----------Q-NLPYLLAVVK-----------------ESLRLHPPTPLML-PHKAS-TSV-------KV--------G-------GYNIPKGANVMVNVWAVAR-DPKVW-S----N-PLEFRP-ERFL--------------------E---------------E--------------------S-----IDIK-GS-------DFRVLPFGAGRRVCPGAQL-GINLVASMIGHLLHHFEWS-LP-------EGT----R---PED--V---NMMESP-G--LVTFMGTPLQ----------------------------AVA-KP--------------------R-------L---------E-KE-----ELYKRIPFEM---------------------------------------------------------------------------------------------------------------------------------------------------------------------------------------------------------------------
>Osativa_LOC_Os05g41440.1
------------------------------------------------------------------------------------------------------------------------------------M-D-------------------V--------A-------------------------------------------------------S-LL--------------------------------------PFA-L-A---------------------------L-----------------------------VA--IPI----------------------------------------------------------------------------------------------------------------------------SLA---------L-L---------------------------------------------------D-------R--LR-L--------------------G------R----IPPG-P---R-PWPMVGNL-W-QI-------------K---P---V-R--C-----RGFLEWAERY-G--P-IVSVWFG------------------------SSL-NVVVSTSELAKEVLKENDQLLADR-PR--NRSTQRF--SRNG-MDLIWAD-YGPHYIKVRKLCNLELFTP---KRL--EALRP--IREDEVT-AM-VES-V-H----R-------AV-------TQ---------PGSEH----K-P----I----VVRNHLAMVAFNNITRLAF-GKRFM--N------------------------------------------------------------------------A--NG--------------DIDEQG--R--EFKTIVNNGI---K-----IGAS----L-SVAEYI--W--Y---L-RWL-------CP-LNE--ELYKTHNERRDRLTKKIID----EHAKALKE----------------------------------------------------------------------------------------S-GAK----------------------------------------Q-HFVDAL-----FT-LRE-Q-----------------------------------------------------YDLS-DDTVIGL---LW-------------------------------------------DMITA----GMDTTVISVEWAMAELVRNP-RVQKKLQEEL------DRVV-----------------------G-R-D------R--------VMSET-----D---------F----------Q-SLPYLNAVVK-----------------ESLRLHPPTPLML-PHKAS-TNV-------KI--------G-------GYNIPKGANVMVNVWAIAR-DPKVW-S----N-PLEYRP-ERFI--------------------E---------------E--------------------N-----IDIK-GS-------DFRVLPFGAGRRVCPGAQL-GINLVASMIGHLLHQFEWS-LP-------EGT----R---PED--V---NMMESN-G--VVTFMSTSLQ----------------------------VIA-KP--------------------R-------L---------D-NP-----DLYKRFPVEM---------------------------------------------------------------------------------------------------------------------------------------------------------------------------------------------------------------------
>AT2G40890
------------------------------------------------------------------------------------------------------------------------------------M--------------------------------------------------------------------------------------S-WF------------------------------------------L-I---------------------------A-----------------------------VA--TIA----------------------------------------------------------------------------------------------------------------------------AVVSYK------L-I---------------------------------------------------Q-------R---L-R--------------------Y------K----FPPG-P---S-PKPIVGNL-Y-DI-------------K---P---V-R--F-----RCYYEWAQSY-G--P-IISVWIG------------------------SIL-NVVVSSAELAKEVLKEHDQKLADR-HR--NRSTEAF--SRNG-QDLIWAD-YGPHYVKVRKVCTLELFTP---KRL--ESLRP--IREDEVT-AM-VES-V-F----R-------DC-------NL---------PENRA----K-G----L----QLRKYLGAVAFNNITRLAF-GKRFM--N------------------------------------------------------------------------A--EG--------------VVDEQG--L--EFKAIVSNGL---K-----LGAS----L-SIAEHI--P--W---L-RWM-------FP-ADE--KAFAEHGARRDRLTRAIME----EHTLARQK---------------------------S------------------------------------------------------------S-GAK----------------------------------------Q-HFVDAL-----LT-LKD-Q-----------------------------------------------------YDLS-EDTIIGL---LW-------------------------------------------DMITA----GMDTTAITAEWAMAEMIKNP-RVQQKVQEEF------DRVV-----------------------G-L-D------R--------ILTEA-----D---------F----------S-RLPYLQCVVK-----------------ESFRLHPPTPLML-PHRSN-ADV-------KI--------G-------GYDIPKGSNVHVNVWAVAR-DPAVW-K----N-PFEFRP-ERFL--------------------E---------------E--------------------D-----VDMK-GH-------DFRLLPFGAGRRVCPGAQL-GINLVTSMMSHLLHHFVWT-PP-------QGT----K---PEE--I---DMSENP-G--LVTYMRTPVQ----------------------------AVA-TP--------------------R-------L---------P-S------DLYKRVPYDM---------------------------------------------------------------------------------------------------------------------------------------------------------------------------------------------------------------------
>Cagra.1642s0055.1.p
------------------------------------------------------------------------------------------------------------------------------------M--------------------------------------------------------------------------------------S-WF------------------------------------------L-I---------------------------A-----------------------------AA--AIV----------------------------------------------------------------------------------------------------------------------------AVVAYK------L-I---------------------------------------------------Q-------R---L-R--------------------F------K----LPPG-P---R-PKPIFGNL-Y-DI-------------K---P---V-R--F-----RCYYEWAQSY-G--P-IISVWIG------------------------SIL-NVVVSSAELAKEVLKEQDQKLADR-HR--NRSTESF--SRGG-QDLIWAD-YGPHYVKVRKVCTLELFTP---KRL--ESLRP--IREDEVT-AM-VES-V-F----N-------DC-------NL---------PENRT----K-G----L----QLRKYLGAVAFNNITRLAF-GKRFM--D------------------------------------------------------------------------A--EG--------------VVDEQG--L--EFKAIVSNGL---K-----IGAS----L-SIAEHI--E--W---L-RWL-------CP-ADE--KSFAEHGARRDRLTRAIME----EHTLAREK---------------------------S------------------------------------------------------------S-GAK----------------------------------------Q-HFVDAL-----LT-LKD-Q-----------------------------------------------------YDLS-DDTIIGL---LW-------------------------------------------DMITA----GMDTTAITAEWGMAEMIKNP-EVQQKVQEEF------DRVV-----------------------G-L-D------R--------ILTEQ-----D---------F----------S-RLPYLQCVVK-----------------ESFRLHPPTPLML-PHRSN-ADV-------KI--------G-------GYDIPKGSNVHVNVWAVAR-DPAVW-K----D-PLEFRP-ERFL--------------------E---------------E--------------------D-----VDMK-GH-------DFRLLPFGAGRRVCPGAQL-GINLVTSMMSHLLHHFVWT-PP-------QGT----K---PEE--I---DMSENP-G--LVTYMRTPVQ----------------------------AVA-TP--------------------R-------L---------P-S------DLYKRVPYYM---------------------------------------------------------------------------------------------------------------------------------------------------------------------------------------------------------------------
>Pp3c22_19010V3.1.p
------------------------------------------------------------------------------------------------------------------------------------M--------------------------------------------------------------------------------------A-VM---------------------------WE--------NTYT-V-A---------------------------A-----------------------------IV--AAL----------------------------------------------------------------------------------------------------------------------------LFM---------M-Y---------------------------------------------KS----L-------R---S-S--------------------H------K----LPPG-P---R-PLPVVGNL-T-HI-------------T---P---V-R--F-----KCFMEWAQTY-G--S-VLSVWMG------------------------PTL-NVVVSSADAAKEMLKERDHALSSR-PL--TRAAARF--SRNG-QDLIWAD-YGPHYVKVRKVCTLELFTF---KRL--ESLKP--VREDEVG-AM-VAA-L-F----K-------DC-------A-------------DS----R-P----L----NLKKYVSAMAFNNITRIVF-GKRFV--D------------------------------------------------------------------------D--KG--------------NIDNQG--V--EFKEIVSQGM---K-----LGAS----L-KMSEHI--P--Y---L-RWM-------FP-LQE--EEFAKHGARRDNLTKAIMQ----EHRLQSQK----------------------------------------------------------------------------------------N-GPG----------------------------------------H-HFVDAL-----LS-MQK-Q-----------------------------------------------------YDLS-ETTIIGL---LW-------------------------------------------DMITA----GMDTTAISVEWAIAELVRNP-DVQVKAQQEL------DQVV-----------------------G-Q-D------R--------VVTEA-----D---------F----------S-QLPYLQAVAK-----------------EALRLHPPTPLML-PHKAT-ETV-------KI--------G-------GYDVPKGTVVHCNVYAISR-DPTVW-E----E-PLRFRP-ERFL--------------------E---------------E--------------------D-----IDIK-GH-------DYRLLPFGAGRRVCPGAQL-GLNMVQLMLARLLHHFSWA-PP-------PGV----T---PAA--I---DMTERP-G--VVTFMAAPLQ----------------------------VLA-TP--------------------R-------L---------R-A------ALYKNGSSPS---------------------------------------------------------------------------------------------------------------------------------------------------------------------------------------------------------------------
>Nicotiana_tabacum_XP_016443317.1
------------------------------------------------------------------------------------------------------------------------------------M--------------------------------------------------------------------------------------S-LP----------------------------------------L-A-L---------------------------A-----------------------------VT--IFL----------------------------------------------------------------------------------------------------------------------------IFLAYN------L-Y---------------------------------------------------R-------R---L-K--------------------A------K----LPPG-P---R-PWPLIGNL-F-DI-------------K---P---L-R--F-----RCFAEWSEIY-G--P-IFSFYLG------------------------SQL-NVVVNNAQLAKEVLKDNDQNLANR-FR--TKPLANV--SRNG-SDLIWAD-YGHHYVKVRKLCNLELFTP---KRL--EALRP--IREDEVT-AM-IHN-I-F----T-------DS-------TK---------PGNIG----K-S----L----IMRSYLGSVAFNNITRLTF-GKRFM--N------------------------------------------------------------------------S--QG--------------KVDAQG--Q--ELKDIVSNGM---K-----IGGK----L-NLGEFV--P--W---L-RWA-------YK-DDN--EALKAQDSRLDRFTRVIME----EHTIARKK---------------------------T------------------------------------------------------------G-ETK----------------------------------------Q-HFVDAL-----LT-LQK-E-----------------------------------------------------YDLS-DDTVIGL---LW-------------------------------------------DMVTA----GMDTVAITVEWAMAEVVKNP-RVQQKVQEEL------DRVI-----------------------G-S-D------R--------TITES-----D---------I----------S-KLPYIQSVAK-----------------ESLRLHPPTPLML-PHMAG-ANV-------KV--------G-------GYNIPKGSIVHVNVWALGR-DPNVW-K----D-PLQFRP-ERFI--------------------E---------------D--------------------D-----VDMK-GH-------DFRLLPFGAGRRICPGTNL-AINLVTSMLARLLHHFKWS-PP-------AGV----K---LED--I---DMLESP-G--TVTCMLTPLQ----------------------------AVP-TP--------------------R-------L---------T-A------HLYQRLPIFI---------------------------------------------------------------------------------------------------------------------------------------------------------------------------------------------------------------------
>Nicotiana_tabacum_XP_016446948.1
------------------------------------------------------------------------------------------------------------------------------------M--------------------------------------------------------------------------------------V-LP----------------------------------------L-A-L---------------------------A-----------------------------VT--VFL----------------------------------------------------------------------------------------------------------------------------IFLAYN------L-Y---------------------------------------------------R-------R---L-K--------------------A------K----LPPG-P---R-PWPIIGNL-F-DI-------------K---P---L-R--F-----QCFADWSQIY-G--P-IFSFYLG------------------------SQL-NVVVNNAQLAKDVLKDNDQSLADR-FR--TKPIANV--SRNG-SDLIWAD-YGHHYVKVRKLCNLELFTP---KRL--EALRP--IREDEVT-AM-IHN-I-F----T-------DS-------TK---------PGNVG----K-S----L----IMRSYLGSVAFNNITRLTF-GKRFI--N------------------------------------------------------------------------S--QG--------------KVDAQG--Q--ELKDIVSNGM---K-----IGGK----L-NLGEFV--P--W---L-RWA-------FK-DDN--EALKAQDSRLDRFTRVIME----EHTIARKQ---------------------------T------------------------------------------------------------G-ETK----------------------------------------Q-HFVDAL-----LT-LQK-E-----------------------------------------------------YDLS-DDTVIGL---LW-------------------------------------------DMVTA----GMDTVAITVEWAMAEVVKNP-RVQQKVQEEL------DRVI-----------------------G-S-D------R--------ILTEP-----D---------I----------S-KLSYLQSVAK-----------------ESLRLHPPTPLML-PHMAG-ASV-------KV--------G-------SYNIPKGSIVHVNVWALGR-DPKVW-K----D-PLQFRP-ERFI--------------------E---------------E--------------------D-----VDMK-GH-------DFRLLPFGAGRRICPGTNL-AINLVTSMLAHLLHHFKWS-PP-------AGV----K---LED--I---DMLESP-G--TVTYMLTPLQ----------------------------AVP-TP--------------------R-------L---------S-A------HLYQRLPIFI---------------------------------------------------------------------------------------------------------------------------------------------------------------------------------------------------------------------
>Nicotiana_tabacum_XP_016442382.1
------------------------------------------------------------------------------------------------------------------------------------M--------------------------------------------------------------------------------------A-LY------------------------------------------F-I---------------------------F-----------------------------IS--ITL----------------------------------------------------------------------------------------------------------------------------IFLAHK------L-Y---------------------------------------------------H-------R---L-R--------------------F------K----LPPG-P---R-PLPVVGNL-Y-DI-------------K---P---V-R--F-----RCFADWAKTY-G--P-IFSVYFG------------------------SQL-NVVVTTAELAKEVLKENDQNLADR-FR--TRPANNL--SRNG-MDLIWAD-YGPHYVKVRKLCNLELFTP---KRL--EALRP--IREDEVT-AM-VEN-I-F----K-------DC-------TK---------PDNTG----K-S----L----LMREYLGSVAFNNITRLTF-GKRFM--N------------------------------------------------------------------------S--KG--------------EIDEQG--Q--EFKGIVSNGI---K-----IGGK----L-PLAEYV--P--W---L-RWF-------FT-MEN--EALVKHSARRDRLTRMIMD----EHTLARKK---------------------------T------------------------------------------------------------G-DTK----------------------------------------Q-HFVDAL-----LT-LQK-Q-----------------------------------------------------YDLS-DDTVIGL---LW-------------------------------------------DMITA----GMDTTTITVEWAMAELVKNP-RVQQKAQEEL------DRVI-----------------------G-T-D------R--------IMSET-----D---------F----------S-KLPYLQCVAK-----------------EALRLHPPTPLML-PHKAS-ASV-------KI--------G-------GYDIPKGSIVHVNVWAVAR-DPAVW-K----N-PLEFRP-ERFL--------------------E---------------E--------------------D-----VDMK-GH-------DYRLLPFGAGRRVCPGAQL-AINLVTSMLGHLLHHFTWA-PP-------PGV----N---PEN--I---DLEESP-G--TVTYMKNPIQ----------------------------AIP-TP--------------------R-------L---------P-A------HLYGRVPVDM---------------------------------------------------------------------------------------------------------------------------------------------------------------------------------------------------------------------
>Nicotiana_tabacum_XP_016443318.1
------------------------------------------------------------------------------------------------------------------------------------M--------------------------------------------------------------------------------------S-LP----------------------------------------L-A-L---------------------------A-----------------------------VT--IFL----------------------------------------------------------------------------------------------------------------------------IFLAYN------L-Y---------------------------------------------------R-------R---L-K--------------------A------K----LPPG-P---R-PWPLIGNL-F-DI-------------K---P---L-R--F-----RCFAEWSEIY-G--P-IFSFYLG------------------------SQL-NVVVNNAQLAKEVLKDNDQNLANR-FR--TKPLANV--SRNG-SDLIWAD-YGHHYVKVRKLCNLELFTP---KRL--EALRP--IREDEVT-AM-IHN-I-F----T-------DS-------TK---------P---G----K-S----L----IMRSYLGSVAFNNITRLTF-GKRFM--N------------------------------------------------------------------------S--QG--------------KVDAQG--Q--ELKDIVSNGM---K-----IGGK----L-NLGEFV--P--W---L-RWA-------YK-DDN--EALKAQDSRLDRFTRVIME----EHTIARKK---------------------------T------------------------------------------------------------G-ETK----------------------------------------Q-HFVDAL-----LT-LQK-E-----------------------------------------------------YDLS-DDTVIGL---LW-------------------------------------------DMVTA----GMDTVAITVEWAMAEVVKNP-RVQQKVQEEL------DRVI-----------------------G-S-D------R--------TITES-----D---------I----------S-KLPYIQSVAK-----------------ESLRLHPPTPLML-PHMAG-ANV-------KV--------G-------GYNIPKGSIVHVNVWALGR-DPNVW-K----D-PLQFRP-ERFI--------------------E---------------D--------------------D-----VDMK-GH-------DFRLLPFGAGRRICPGTNL-AINLVTSMLARLLHHFKWS-PP-------AGV----K---LED--I---DMLESP-G--TVTCMLTPLQ----------------------------AVP-TP--------------------R-------L---------T-A------HLYQRLPIFI---------------------------------------------------------------------------------------------------------------------------------------------------------------------------------------------------------------------
>Spipra_2998_c4_g1_i2
------------------------------------------------------------------------------------------------------------------------------------MSS----------------------------------------------------------------------------------------------------------------------------------L-L------------------SCSSSSS-CF-----------------------QHPCFSFSIPPSF---------------------------KKPCPRLIAFKRVSN----------------LINERSLSNFKTN-SPFFGQTRLLFENDLKKIHFPSNEKLNRSTT------KIKANSDTPEVKSKSSLTTLLDKASNLL-T-------------------------------------------NFLS---------------GA-L--------------------I------K----NMPV-A---E-G-----DA-S-DL------F------S---R---P-L--F-----FALYDWFIQH-G--G-VYKLAFG------------------------PKA-FVVISDPIVAKYILKENAFAYDKG-IL--AEILEPI--M----GKGLIPA-DLDTWRVRRRAIVPAFHA----AYL--NAMAQ--TFGECAM-RT-IQK-F-D----A-KLDAIQNA-------D-------------VE----V-R----A----DMESEYSSLALDIIGLSIF-NFDFG--S------------------------------------------------------------------------V--TK-----------------ESPVIQ--AVYGTLYEAE--HR-----STFY----F-PYWN-I--P--F---A-KYI---------VPRQ--IKFQSDLKIINDCLDDLIL----KARQTRQED------------------------DIE----------------------------ALQQ--------R-DYS---------------K-VKD----------------------------------------A-SLLRFL-----VD-MRG-E-D-----------------------------------------------------CD-DIQLRDD---LM-------------------------------------------TMLIA----GHETTAAVLTWATFMLAQNK-EIVDEVRKEI------DEVL-----------------------G---D------R--------IPTLE-----D---------I----------K-KLKYVRFIVA-----------------ESLRLYPQPPLLI--RRSL-ESD-------SIP-------GGYGGNPNGFNIPKGTDIFISVYNIHR-SPFFW-D----N-PNEFNP-KRFL--------------------NS--------------KSGEGIEGWEGYDAKKAESVLY-----PNET-LF-------DFAFLPFGGGSRKCIGDQF-ALMESTIALALLLQRFDIT-LI-------GSP---------ED--V---ELVTG-----ATIHTKAGLW----------------------------CKV-TK--------------------RK---------------VG-SKP---VEEVKNVVVT----------------------------------------------------------------------------------------------------------------------------------------------------------------------------------------------------------------------
>Bradi5g08374.1.p
------------------------------------------------------------------------------------------------------------------------------------M-E-------------------L--ALP---AAWAS---------------------------------------------------S-FL----------------------------------------A-V-L---------------------------M-----------------------------AT----A----------------------------------------------------------------------------------------------------------------------------IL----------L-L-----------------------VLRH-----GRN-----------S----H-------R---H-R--------------------Y------R----LPPG-P---K-PWPIIGNL-H-LL-------------G---A---L-P--H-----RSLRELSKRY-G--P-LIQLRLG------------------------SFP-VVVGSSAETARFFLKTHDAASAGR-PR--TAAGRHT--AYNY-SDMLWSP-YGAHWRRLRRVCLAELFSA---ARL--GSFEH--IRRDEVR-AL-LRG-L-H----D-------AS-------G-------------IG----M-P--VVV----KVKEHLFAATLGMISRMVL-GNKYV--G------------------------------------------------------------------------K--DA------------GSGSAMEP--E--EFMRVMEEFF---F-----LNGA----L-NVGDFV--P--W---L-GWL-D-----LQ-GYV--GRMKNVAWALDAFMERVLD----EHDARRRL----------------------------------------------------------------------EGD---------G-----S-FVA----------------------------------------K-DMADVLRLQQRRQ-IES-G-D---------E-----------------------E-G---------------EPLE-RDSVKAL---AM-------------------------------------------DLIAG----GTNTNAVTLEWAMSELLRNP-AAMDAAGEEL------GRVV-----------------------G-R-G------R--------LVRED-----D---------I----------Q-SLPYLRAVVK-----------------ETLRLHPVGTLLA-PHEAQ-EDA-------TVPAFVSGNGV-------SYDVPAGTRVLVNVWAIAR-DPALWGP----K-PEEFRP-ERFL--------------------EGGG-----------NS--------------------G-----VDVV-GQ-------DMELLPFGAGRRMCPGYGL-GIKVVQICLANLIHGFAWR-LP-------DGV----A---AEE--L---GMDEVF-G--LTTSRKFPLE----------------------------AVL-EP--------------------K-------L---------P-A------HLYTLHSAG----------------------------------------------------------------------------------------------------------------------------------------------------------------------------------------------------------------------
>Bradi5g08570.1.p
------------------------------------------------------------------------------------------------------------------------------------M-E-------------------L--ALP---AAWAS---------------------------------------------------S-FL----------------------------------------A-V-L---------------------------M-----------------------------AT----A----------------------------------------------------------------------------------------------------------------------------IL----------L-L-----------------------VLRH-----GRN-----------S----H-------R---H-R--------------------Y------R----LPPG-P---K-PWPIIGNL-H-LL-------------G---A---L-P--H-----RSLRELSKRY-G--P-LIQLRLG------------------------SFP-VVVGSSAETARFFLKTHDAASAGR-PR--TAAGRHT--AYNY-SDMLWSP-YGAHWRRLRRVCLAELFSA---ARL--GSFEH--IRRDEVR-AL-LRG-L-H----D-------AS-------G-------------IG----M-P--VVV----KVKEHLFAATLGMISRMVL-GNKYV--G------------------------------------------------------------------------K--DA------------GSGSAMEP--E--EFMRVMEEFF---F-----LNGA----L-NVGDFV--P--W---L-GWL-D-----LQ-GYV--GRMKNVAWALDAFMERVLD----EHDARRRL----------------------------------------------------------------------EGD---------G-----S-FVA----------------------------------------K-DMADVLRLQQRRQ-IES-G-D---------E-----------------------E-G---------------EPLE-RDSVKAL---AM-------------------------------------------DLIAG----GTNTNAVTLEWAMSELLRNP-AAMDAAGEEL------GRVV-----------------------G-R-G------R--------LVRED-----D---------I----------Q-SLPYLRAVVK-----------------ETLRLHPVGTLLA-PHEAQ-EDA-------TVPAFVSGNGV-------SYDVPAGTRVLVNVWAIAR-DPALWGP----K-PEEFRP-ERFL--------------------EGGG-----------NS--------------------G-----VDVV-GQ-------DMELLPFGAGRRMCPGYGL-GIKVVQICLANLIHGFAWR-LP-------DGV----A---AEE--L---GMDEVF-G--LTTSRKFPLE----------------------------AVL-EP--------------------K-------L---------P-A------HLYTLHSAG----------------------------------------------------------------------------------------------------------------------------------------------------------------------------------------------------------------------
>Nicotiana_tabacum_XP_016466159.1
------------------------------------------------------------------------------------------------------------------------------------MID-------------------L--------TSFILLLLCT------CLFDLIN---------------------------------C-VV----------------------------------------A-F-L---------------------------C-----------------------------AY----L----------------------------------------------------------------------------------------------------------------------------ISK---------L-V-----------------------HFSL-----IDK-----------S----K-------Q---K-I--------------------N------R----LPPG-P---K-QWPIVGNL-F-QL-------------G---Q---L-P--H-----RDMASFCDKY-G--P-LVYLRLG------------------------NVD-AITTNDPEIIREILVQQDDVFASR-PR--TLAAVHL--AYGC-GDVALAP-LGPKWKRMRRICMEHLLTT---KRL--ESFVK--HRADEAQ-TL-VQD-V-W----T-------KT-------Q-------------KG----E-T----L----NLREILGAFSMNNVTRMLL-GKQYF--G------------------------------------------------------------------------A--ES--------------AGPQEA--K--EFMHITHELF---W-----LLGV----I-YLGDYL--P--L---W-RWI-D-----PH-NCE--KKMREVEKRIDDFHMRIIE----EHRKKGKS----------------------------------------------------------------------NID-----------------EGE----------------------------------------M-DFVDVL-----LS-LPG-E-DEGDG----NG-------------------------K---------------QHMD-DVEIKAL---IQ-------------------------------------------DMIAA----ATDTSAVTNEWAMAEVIKHP-HVLKKIQEEL------DIVV-----------------------G-S-G------R--------MVTET-----D---------L----------V-NLKYLRCVVR-----------------ETFRMHPAGPFLI-PHESI-RDT-------TI--------N-------GYYIPAKTRVFINTHGLGR-NTKIW-D----N-IDEFRP-ERHS--------------------P---------------K--------------------DE-SIRVEISHGA-------DFKILPFSAGKRKCPGAPL-GVKLVLMALARLFHCFDWS-PP-------NGL----K---PED--I---DTSEVY-G--MTMPKAKPLM----------------------------AVA-RH--------------------R-------L---------P-A------HLYHCHSIK----------------------------------------------------------------------------------------------------------------------------------------------------------------------------------------------------------------------
>Nicotiana_tabacum_XP_016495342.1
------------------------------------------------------------------------------------------------------------------------------------MID-------------------L--------TSFILLLLCT------CLFDLIN---------------------------------C-VV----------------------------------------A-F-L---------------------------C-----------------------------AY----L----------------------------------------------------------------------------------------------------------------------------VSK---------L-V-----------------------HFSL-----IDK-----------S----K-------E---K-I--------------------N------R----LPPG-P---K-QWPIVGNL-F-QL-------------G---Q---L-P--H-----RDMASFCDKY-G--P-LVYLRLG------------------------NVD-AITTNDPEIIREILVLQDDVFASR-PR--TLAAVHL--AYGC-GDVALAP-LGPKWKRMRRICMEHLLTT---KRL--ESFAK--HRADEAQ-TL-VQD-V-W----T-------KT-------Q-------------KE----E-T----V----NLREILGAFSMNNVTRMLL-GKQYF--G------------------------------------------------------------------------A--ES--------------AGPQEA--K--EFMHITHELF---W-----LLGV----I-YLGDYL--P--L---W-RWI-D-----PH-SCE--KKMREVEKRIDDFHMRIIE----EHRKKGKS----------------------------------------------------------------------NID-----------------EGE----------------------------------------M-DFVDVL-----LS-LPG-E-DDGDG----NG-------------------------K---------------QHMD-DVEIKAL---IQ-------------------------------------------DMIAA----ATDTSAVTNEWAMAEVIKHP-HVLKKIQEEL------DIVV-----------------------G-S-G------R--------MVTES-----D---------L----------V-NLKYLRCVVR-----------------ETFRMHPAGPFLI-PHESI-RDT-------KI--------N-------GYFIPAKTRVFINTYGLGR-NTKIW-D----N-IDEFRP-ERHS--------------------P---------------E--------------------DE-SSRVEISHGA-------DFKILPFSAGKRKCPGAPL-GVKLVLMALARLFHCFDWS-PP-------NGL----K---PED--I---DTSEVY-G--MTMPKAKPLM----------------------------AVA-RP--------------------R-------L---------P-A------QLYHNHLIK----------------------------------------------------------------------------------------------------------------------------------------------------------------------------------------------------------------------
>AagrBONN_evm.model.Sc2ySwM_344.4019.2
------------------------------------------------------------------------------------------------------------------------------------MAS--------------------------------------------------------------------------------------MF--------------------------------------TIA-LGL-----------------------L---L-----------------------------VA--CHL--------------------------------------------------------------------------------------------------------------------------CMLLRQRNI---GKLWF---------------------Q-ICSKL---RQRG-----------S----S-------S---P-T--------------------L------H----LPPG-P---P-GLPIVGNL-F-QL-------------G---P---D-P--H-----RALAELNRKY-G--P-VVFLRLG------------------------ARP-TLATSSPHIAKEILKTQDHVFASR-AP--TVAAEYF--AYEF-NDIAMAP-YGPAWRNARRICVSELLTP---RRL--ELFAT--SRREEAD-IM-VQR-I-W----E-------NY-------Q-------------AG----K-V----T----DLQITLGGFAMNIITRMLF-SKSYC--Q------------------------------------------------------------------------G--NPI------------TETCSRE--A--EILKMLHKSF---Q-----LMGA----I-NISDYL--P--Y---L-RRF-D-----LQ-GYE--KQMRAIRKQVDDMYDGIIE----ERKQRQKQ-----------------------------------------------------------------------NP---------------G-SEP----------------------------------------K-DFVDLL-----LA-STN-G-K---------Q---------------------EEE-R---------------APLS-NTAVKGI---LH-------------------------------------------DMIAA----GTDTSSVSSEYVMAELLLNP-NILKKAQTEI------DDKV-----------------------G-T-H------R--------LVGES-----D---------V----------M-ELHYLRCVVK-----------------EAQRLHPSGPFVV-PHFSM-AAT-------QV--------G-------GYHIPKGTTVLVNVFGLGR-NPDVW-E----N-PEQFNP-ERFEA-------------------E---------------G--------------------S-----PDLK-DP-------EFRIAVFGGGRRGCPGATL-GTLIVLLGVARLIQCFDWA-CP-------PGA----K--------V---DLTEVY-G--MTCPLKHHLM----------------------------AMG-RP--------------------R-------L---------P-H------HLYAQLATA----------------------------------------------------------------------------------------------------------------------------------------------------------------------------------------------------------------------
>Apun_evm.model.utg000028l.664.1
------------------------------------------------------------------------------------------------------------------------------------MAS--------------------------------------------------------------------------------------MF--------------------------------------TIA-LGL-----------------------L---L-----------------------------VA--CHL--------------------------------------------------------------------------------------------------------------------------CMLLRQRNI---GKLWF---------------------Q-ICSKL---RQRG-----------S----S-------S---P-T--------------------L------H----LPPG-P---P-GLPIVGNL-F-QL-------------G---P---D-P--H-----RALAELNRKY-G--P-VVFLRLG------------------------ARP-TLATSSPHIAKEILKTQDHVFASR-AP--TVAAEYF--AYGF-NDIAMAP-YGPAWRNARRICVSELLTP---RRL--ELFAT--SRREEAD-IM-VQR-I-W----E-------NY-------Q-------------AG----K-V----T----DLQITLGGFAMNIITRMLF-SKSYC--Q------------------------------------------------------------------------G--NPI------------TETCCRE--A--EILKMLHKSF---Q-----LMGA----I-NISDYL--P--Y---L-RRF-D-----LQ-GYE--KQMRAIRKQVDDMYDGIIE----ERKQRQKQ-----------------------------------------------------------------------NP---------------G-SEP----------------------------------------K-DFVDLL-----LA-STN-G-K---------Q---------------------EEE-R---------------APLS-NTAVKGI---LH-------------------------------------------DMIAA----GTDTSSVSSEYVMAELLRNP-NILKKAQSEI------DDKV-----------------------G-T-H------R--------LVGES-----D---------V----------M-ELHYLRCVVK-----------------EAQRLHPSGPFVV-PHFSM-AAT-------QV--------G-------GYHIPKGTTVLVNVFGLGR-NPDVW-E----N-PEQFNP-ERFEA-------------------E---------------G--------------------S-----PDLK-DP-------EFRIAVFGGGRRGCPGATL-GTLIVLLGVARLIQCFDWA-CP-------PGA----K--------V---DLTEVY-G--MTCPLKHHLM----------------------------AMG-RP--------------------R-------L---------P-H------HVYAQLATA----------------------------------------------------------------------------------------------------------------------------------------------------------------------------------------------------------------------
>Gnetum_montanum_TnS000145195t03
------------------------------------------------------------------------------------------------------------------------------------M-E-------------------W--------QLQTV---------------------------------------------------PLLL------------------------------------------L-L-----------------------L---L-----------------------------LP----L----------------------------------------------------------------------------------------------------------------------------LL----------L-L-----------------------LGFH------------------MK----S-------K---R-R--------------------L------P----LPPG-P---T-GWPVLGSL-N-QL-------------N---SH-GP-P--H-----ATLQQLARRY-G--P-LIHLRLG------------------------TTP-TVVASSPAMAEQVMRSQDVNFCNR-PSVTTLGQQHM--AYGGLKVFVWSN-YCPRWRMIRKLCVSRLFSA---AAM--AQFRS--VRHSEVA-AL-VRS-I-G----A-------HG-------E--------------S----A-E----L----ELKDALSACSANVLSRTMM-GEPAF--P------------------------------------------------------------------------G--FG--------------VKDPSA--A--EFREAVTAMN---Q-----LDGA----L-VLSDFV--P--W---L-RWL-D-----PV-ALVLAPRMKRVQRLVDAFLGRIVD----AHLRSS--------------------------------------------------------------------------------------------SNA----------------------------------------D-DFLGHL-----LS-LSH-A-P---------GFD---------------D--DDKT-E---------------PPFS-MNEKKAL---LS-------------------------------------------DLFTA----GTDTTGSTTEWAMAELMRNP-ELMRRVKAEI------DGVV-----------------------G-R-E------R--------LVSED-----D---------L----------R-EMPLLSAVVK-----------------ETLRIHPPTPLLL-PREAA-EES-------EI--------A-------GLRIPKGARVIVNAWAIQR-DPAVW-P----E-PLRFLP-ERFL--------------------D---------------T--------------------G-----AQIK-GG-------DFRVIPFGAGRRICVGMSL-AMCMVEFLVASLVHAFDWS-FA-------DEHLQ-RH---PES--L---NMEEEF-G--LTLQRLQPLR----------------------------LLA-TP--------------------R-------L---------L-A------EVYSSSSVS----------------------------------------------------------------------------------------------------------------------------------------------------------------------------------------------------------------------
>Bradi3g04750.1.p
------------------------------------------------------------------------------------------------------------------------------------MDDF------------------L------------------------------------------------------------------LV--------------------------------------AGS-L-A---------------------------------------------------------LA----L----------------------------------------------------------------------------------------------------------------------------TVCY----------Y-----------------------FIIHDN---NNK-----------A----K-------K---L-P--------------------L------P----LPPG-P---R-GWPVLGNL-P-QL-------------G---A---A-P--H-----QTMRALAAEH-G--P-LFRLRFG------------------------SAE-VVVAASASVAARFLRGHDANFGDR-PP--NSGAEHV--AYNY-RDLVFAP-YGARWRALRKLLALHLFSA---KAI--DALRG--VRELEVA-LM-VKG-L-R----V-------SS-------S-------------AP----A-G----V----AVGQEANVCATNALARAAV-GRRVF--F------------------------------------------------------------------------S--GG--------------GGGADS--R--EFKEMVVELM---Q-----LAGV----F-NLGDFI--P--A---L-RWL-D-----PQ-GVV--AKMKKLHRRYDDMMNGFIK----ERDAGAGA------------------------------------------------------------------------------------------EQG----------------------------------------K-DLLSVM-----LG-KMR-E----------LGGD--------------DN--NGGE-E---------------GEFT-EVDIKAL---LL-------------------------------------------NLFTA----GTDTTSSTVEWALAELIRHP-DVLRQLQQEL------DAVV-----------------------G-K-D------R--------LVSES-----D---------L----------P-RLAFLAAVIK-----------------ETFRLHPSTPLSL-PRLAA-EEC-------EV--------D-------GYRIPKGTTLLVNVWAIAR-DPASW-A----D-PLEFRP-ARFLP----------------GGSH---------------E--------------------G-----VDVK-GG-------DYELIPFGAGRRICAGLSW-GLRMVTLMTATLVHGFDWA-LV-------NGM----T---PDK--L---DMEEAY-G--LTLQRAVPLM----------------------------VQP-VP--------------------R-------L---------L-P------SAYAVQCDG----------------------------------------------------------------------------------------------------------------------------------------------------------------------------------------------------------------------
>Gnetum_montanum_TnS000145195t09
------------------------------------------------------------------------------------------------------------------------------------M-E-------------------W--------QLQTV---------------------------------------------------P-LL------------------------------------------L-L-----------------------L---L-----------------------------LP----L----------------------------------------------------------------------------------------------------------------------------LL----------L-L-----------------------LGFH------------------MK----S-------K---R-R--------------------L------R----LPPG-P---T-GWPVLGSL-N-QL-------------N---SH-GP-P--H-----ATLQQLARRY-G--P-LIHLRPP------------------------TTP-TVVASSPAMAEQVMRSQDVNFCNR-PSVTTLGQQHM--AYGGLKVFVWSN-YCPRWRMIRKLCVSRLFSA---AAM--AQFRS--VRHSEVA-AL-VRS-I-G----A-------HG-------E--------------S----A-E----L----ELKDALSACSANVLSRTMM-GEPAF--P------------------------------------------------------------------------G--FG--------------VKDPSA--A--EFREAVTAMN---Q-----LDGA----L-VLSDFV--P--W---L-RWL-D-----PV-ALVLAPRMKRVQRLVDAFLGRIVD----AHLRSS--------------------------------------------------------------------------------------------SNA----------------------------------------D-DFLGHL-----LS-LSH-A-P---------GVH---------------D--DDKT-E---------------PPFS-MNEKKAL---LS-------------------------------------------DLCTA----GTDTTGSTTEWAMAELMRNT-ELMRRLKAEI------DGVV-----------------------G-R-E------R--------LVSED-----D---------L----------R-EMPLLSAVVK-----------------ETLRIHPPTPLLL-PREAA-EES-------EI--------A-------GLRIPKGARVIVNAWAIQR-DPAVW-P----E-PLRFLP-ERFL--------------------D---------------T--------------------G-----AQIK-GG-------DFRVIPFGAGRRICVGMSL-AMCMVEFLVASLVHAFDWS-FA-------DEHLQ-RH---PES--L---NMEEEF-G--LTLQRLQPLR----------------------------LLA-TP--------------------R-------L---------L-A------KVYSSSSVS----------------------------------------------------------------------------------------------------------------------------------------------------------------------------------------------------------------------
>Pabies_MA_53288g0010
------------------------------------------------------------------------------------------------------------------------------------MRR--------------------------------------------------------------------------------------LN------------------------S-VWA-------VSSTS-L-L-----------------------IA--L-----------------------------VS----I---------------------------------------------------------------------------------------------------------------------------AVW----------L-Y-----------H--------------------FSQ-----------R----Q-------R---R-S--------------------R------D----LPPG-P---T-EWPLVGSL-L-SV-------------G--FQ---Y-R--H-----RTFARLASKY-G--P-LMHLSLG------------------------TAD-VIVVSSPEIAMEVLKTKDAEWSSR-PP--SSAGKYI--GFDF-HSMDFAP-NGAHWRHLRKICATHVFSP---ARI--KAQTQ--IRRQEFL-AM-VDN-I-L----S-------AS-------Q-------------RG----E-I----I----NFRSVCDSVSLNIISRLLF-GNKYT--H------------------------------------------------------------------------S--DH--------------PIAKEM--H--SFMEDVKEAV---V-----LIGA----L-IVSDLV--P--L---L-DWL-D-----LQ-GYD--RRVKRVSKKLERVYRLIID----DHRRDLEN---------------------------E----------------------------------------SYASM---------------T-EEN----------------------------------------K-DFVHIL-----LS-LEG-Q-----------------------------------------------------EQLS-EKSLMGL---MT-------------------------------------------DVLLF----GIDITATGIEWAMAELIQNQRRVLKKLQGEI------DRVV-----------------------G-D-G------R--------LVDES-----D---------M----------W-QIPYLDSVAK-----------------EALRLHPPVPLTD-PHFNE-EAV-------DV--------A-------GYRIPSKSVMFVNIWGLAH-DPKLW-D----E-PFEFRP-QRFE--------------------DAS------------AT--------------------N-----ININ-GN-------DFRFLPFSSGRRRCPAANM-AYIKMQHAIALLVHAFDWS-LP-------EGQ---------VD--V---NMEEGF-G--VTCPMKIPLL----------------------------ALA-TP--------------------R-----------------PGH------GLHNGGNVQ----------------------------------------------------------------------------------------------------------------------------------------------------------------------------------------------------------------------
>Bradi3g14390.1.p
------------------------------------------------------------------------------------------------------------------------------------M-D-------------------L----------------------------------------------------------------F-LL----------------------------------------S-I-I---------------------------L-----------------------------CS----W----------------------------------------------------------------------------------------------------------------------------IFV--------AV-Y--------------------------------WKK-----------L----N-------R---T-K--------------------L------R----LPPG-P---P-RWPIFGNL-L-QL-------------S---P---L-P--H-----KDFARFCTKY-G--P-LVYLRLG------------------------TID-AITTDDPEVIREILIRQDEVFASR-PR--TLAAVHL--AYGC-GDVALAP-LGPNWKRMRRVCMEHLLTT---KRL--ESFAA--HRAQEAE-HL-CQF-V-W----A-------KS-------Q-------------SE----K-P----V----NLREVLGAFSMNNVTRMLL-GKQYF--G------------------------------------------------------------------------L--QS--------------AGPGEA--M--EFMHITHELF---Y-----LLGL----I-YLGDYL--P--A---W-RWV-D-----PY-GCE--KKMREVEKKVDDFHQKIID----EHRKAREA---------------------------R----------------------------KSASSL-----DD-GDD---------------S-KEE----------------------------------------M-DFVDVL-----LS-LPG-E-N---------G-------------------------K---------------EHMD-DVEIKAL---MQ-------------------------------------------DMIAA----ATDTSSVTNEWVMAEVIKHP-RVLRKIQEEL------DAVV-----------------------G-R-A------R--------MVSES-----D---------L----------P-HLPYLRCVVR-----------------ESFRMHPAGPFLI-PHESL-KPT-------TI--------M-------GYDIPARTRIFINTHALGR-NPRVW-D----D-VGQFRP-ERHM--------------------P---------------A--------------------DG-GARVEISHLP-------DFKILPFSAGKRKCPGAPL-GVILVLMALARLFHCFDWS-PP-------DG----------EE--I---DTDEVY-G--MTMPKALPLF----------------------------AAA-RP--------------------R-------L---------P-P------EMYHGSSAN----------------------------------------------------------------------------------------------------------------------------------------------------------------------------------------------------------------------
>Pp3c27_4440V3.1.p
------------------------------------------------------------------------------------------------------------------------------------MAA-------------------F--------AVPTLKN-------------------------VE-------------------DF-Q-VY---------------------------Y--------------V-A-----------------------T---V-----------------------------LV----V----------------------------------------------------------------------------------------------------------------------------IL----------L-V---------------------------------------------------R-------R-LLT-W--------------------P------H----QPPG-P---P-GLPLVGHM-H-FL-------------G---A---N-P--H-----ISLWKLADKY-G--P-LMSLRLG------------------------NKP-YVVATSPETAKEFLKTLDANFGSR-HY--SSQSQYL--LYGG-QDVAFQE-SSPSWRNLKKIFTMELASP---ARL--EASRH--IREEEMI-VL-LRT-I-H----S-------KG-------E--------------------------L----ELKSQLIDMISHVISRMVI-NKRFD--D----------------------------------------------------------------------------------------------SVE--S--DFPTLVQTHF---R-----LAGA----F-VPGDYI--P--A---V-KWL-D-----LG-GFE--AQMKKQKERMDAFIDDILV----QHRERRAK----------------------------------------------------------------------GPV---------------P-MKE----------------------------------------Y-DMVHVL-----LD-RIE-T-K---------D-----------------------D-Q---------------IQLT-DTHVKAL---VL-------------------------------------------DAFLG----ASETIILTSEWAMAELLRHP-SLMAKAQAEL------DAVV-----------------------G-R-D------R--------MVTES-----D---------L----------R-HLTYLNTIIK-----------------ETFRLHPAAALLL-PRESA-QPS-------QA--------F-------GYNFPAKTRVLINCYAIHR-DPAIW-H----D-PLVFNP-DRFL--------------------QAD------------LK--------------------D-----VDVK-GR-------HFQLLPFGAGRRVCPGLSM-GILTVQFILASLLHSFDWS-LP-------GDM----K---PED--V---DMTEIY-G--LTLPRAAPLP----------------------------CAA-KL--------------------R-------L---------P-S------HLLTTAQKP----------------------------------------------------------------------------------------------------------------------------------------------------------------------------------------------------------------------
>Pp3c27_4400V3.1.p
------------------------------------------------------------------------------------------------------------------------------------MAA-------------------F--------AVPTLKN-------------------------VE-------------------DF-Q-VY---------------------------Y--------------V-A-----------------------T---V-----------------------------LV----V----------------------------------------------------------------------------------------------------------------------------IL----------L-V---------------------------------------------------R-------R-LLT-W--------------------P------H----QPPG-P---P-GLPLVGHM-H-FL-------------G---A---N-P--H-----ISLWKLADKY-G--P-LMSLRLG------------------------NKP-YVVATSPETAKEFLKTLDANFGSR-HY--SSQSQYL--LYGG-QDVAFQE-SSPSWRNLKKIFTMELASP---ARL--EASRH--IREEEMI-VL-LRT-I-H----S-------KG-------E--------------------------L----ELKSQLIDMISHVISRMVI-NKRFD--D----------------------------------------------------------------------------------------------SVE--S--DFPTLVQTHF---R-----LAGA----F-VPGDYI--P--A---V-KWL-D-----LG-GFE--AQMKKQKERMDAFIDDILV----QHRERRAK----------------------------------------------------------------------GPV---------------P-MKE----------------------------------------Y-DMVHVL-----LD-RIE-T-K---------D-----------------------D-Q---------------IQLT-ETHVKAL---VL-------------------------------------------DAFLG----ASETIILTSEWAMAELLRHP-SLMAKAQAEL------DAVV-----------------------G-R-D------R--------MVTES-----D---------L----------R-HLTYLNTIIK-----------------ETFRLHPAAALLL-PRESA-QPS-------QA--------F-------GYNFPAKTRVLINCYAIHR-DPAIW-H----D-PLVFNP-DRFL--------------------QAD------------LK--------------------D-----VDVK-GR-------HFQLLPFGAGRRVCPGLSM-GILTVQFILASLLHSFDWS-LP-------GDM----K---PED--V---DMTEIY-G--LTLPRAAPLP----------------------------CAA-KL--------------------R-------L---------P-S------HLLTTAQKP----------------------------------------------------------------------------------------------------------------------------------------------------------------------------------------------------------------------
>Nicotiana_tabacum_XP_016473836.1
------------------------------------------------------------------------------------------------------------------------------------M--------------------------------------------------------------------------------------A-IF----------------------------------------S-L-I--------------------LYTV---I-----------------------------FS----F----------------------------------------------------------------------------------------------------------------------------LLHSIF-----SL-F---------------------------------------------FR----K-------R---Y-P--------------------L------T----LPPG-P---K-PWPIIGNL-V-HM-------------G---P---K-P--H-----QSTAAMARTY-G--P-LMHLKMG------------------------FVD-VVVVASASVAAQFLKTHDANFSSR-PP--NSGAKHL--AYNY-QDLVFAP-YGPRWRMLRKICSVHLFSA---KAL--DDFSH--VRQDEVR-TL-TRA-L-A----S-------AA-------Q-------------------K-P----V----KLGQLLNVCTTNALAQVML-GRRVF--A------------------------------------------------------------------------D--AN-------------GGVDPQA--E--EFKSMVVEAM---V-----LAGV----F-NVGDFI--P--A---L-DWL-D-----IQ-GVA--AKMKKLHARFDAFLTSILE----EHKSNQFG---------------------------E------------------------------------------------------------T-KEH----------------------------------------E-DLLSTL-----IS-LKK-E-E---------G---------------------DNE-G---------------GKLT-DSEIKAL---LL-------------------------------------------NLFIA----GTDTSSSTVEWAIAELIRNP-RILAQAQQEI------DKVV-----------------------G-K-N------R--------LVMES-----D---------L----------T-QLAYLEAIVK-----------------ETLRLHPSTPLSL-PRIAS-ESC-------EI--------N-------GYFIPKGSTLLVNVWAIAR-DPNEW-A----D-PLEFRP-ERFLP----------------GGEK---------------P--------------------K-----VDVR-GN-------DFEVIPFGAGRRICAGMNS-GIRMVQLMTATLIHAFNWD-LS-------IGQ----S---PEK--L---NMEEAF-G--LTLQRADPLV----------------------------VHP-CL--------------------R-------L---------E-A------QAYI----G----------------------------------------------------------------------------------------------------------------------------------------------------------------------------------------------------------------------
>Nicotiana_tabacum_XP_016473837.1
------------------------------------------------------------------------------------------------------------------------------------M--------------------------------------------------------------------------------------A-IF----------------------------------------S-L-I--------------------LYTV---I-----------------------------FS----F----------------------------------------------------------------------------------------------------------------------------LLHSIF-----SL-F---------------------------------------------FR----K-------R---Y-P--------------------L------T----LPPG-P---K-PWPIIGNL-V-HM-------------G---P---K-P--H-----QSTAAMARTY-G--P-LMHLKMG------------------------FVD-VVVVASASVAAQFLKTHDANFSSR-PP--NSGAKHL--AYNY-QDLVFAP-YGPRWRMLRKICSVHLFSA---KAL--DDFSH--VRQDEVR-TL-TRA-L-A----S-------AA-------Q-------------------K-P----V----KLGQLLNVCTTNALAQVML-GRRVF--A------------------------------------------------------------------------D--AN-------------GGVDPQA--E--EFKSMVVEAM---V-----LAGV----F-NVGDFI--P--A---L-DWL-D-----IQ-GVA--AKMKKLHARFDAFLTSILE----EHKSNQFG---------------------------E------------------------------------------------------------T-KEH----------------------------------------E-DLLSTL-----IS-LKK-E-E---------G---------------------DNE-G---------------GKLT-DSEIKAL---LL-------------------------------------------NLFIA----GTDTSSSTVEWAIAELIRNP-RILAQAQQEI------DKVV-----------------------G-K-N------R--------LVMES-----D---------L----------T-QLAYLEAIVK-----------------ETLRLHPSTPLSL-PRIAS-ESC-------EI--------N-------GYFIPKGSTLLVNVWAIAR-DPNEW-A----D-PLEFRP-ERFLP----------------GGEK---------------P--------------------K-----VDVR-GN-------DFEVIPFGAGRRICAGMNS-GIRMVQLMTATLIHAFNWD-LS-------IGQ----S---PEK--L---NMEEAF-G--LTLQRADPLV----------------------------VHP-CL--------------------R-------L---------E-A------QAYI----G----------------------------------------------------------------------------------------------------------------------------------------------------------------------------------------------------------------------
>Nicotiana_tabacum_XP_016448389.1
------------------------------------------------------------------------------------------------------------------------------------M--------------------------------------------------------------------------------------A-IF----------------------------------------S-L-L--------------------LYTV---I-----------------------------FS----F----------------------------------------------------------------------------------------------------------------------------LLHSIL-----TL-F---------------------------------------------FR----K-------R---Y-P--------------------L------P----LPPG-P---K-PWPIIGNL-V-HM-------------G---P---K-P--H-----QSTAAMARTY-G--P-LMHLKMG------------------------FVD-VVVVASASVAAQFLKTHDANFSSR-PP--NSGAKHL--AYNY-QDLVFAP-YGPRWRMLRKICSVHLFSA---KAL--DDFSH--VRQDEVR-TL-TRA-L-A----S-------AA-------Q-------------------K-P----V----KLGQLLNVCTTNALAQVML-GRRVF--A------------------------------------------------------------------------D--AN-------------GGVDPQA--E--EFKSMVVEAM---V-----LAGN----F-NIGDFI--P--A---L-DWL-D-----IQ-GVA--AKMKKLHARFDAFLTSILE----EHKSKQFE---------------------------E------------------------------------------------------------T-KEH----------------------------------------E-DLLSTL-----IS-LKK-E-E---------G---------------------DNE-G---------------GKLT-DSEIKAL---LL-------------------------------------------NLFIA----GTDTSSSTVEWAIAELIRNP-RILAQAQHEI------DKVV-----------------------G-K-N------R--------LVMES-----D---------L----------A-QLTYLEAIVK-----------------ETLRLHPSTPLSL-PRIAS-ESC-------EI--------N-------GYFIPKGSTLLVNVWAIAR-DPNEW-V----N-PLEFRP-ERFLP----------------GGEK---------------P--------------------K-----VDVR-GN-------DFEVIPFGAGRRICAGMNL-GIRMVQLITATLIHAFNWD-LP-------IGQ----S---SEK--L---NMEEAF-G--LTLQRADPLV----------------------------VHP-GL--------------------R-------L---------E-A------QAYI----G----------------------------------------------------------------------------------------------------------------------------------------------------------------------------------------------------------------------
>Smoel_90567
------------------------------------------------------------------------------------------------------------------------------------M-N--------------------------------------------------------------------------------------LF-------------------------------------AAAA-F-L---------------------------V-----------------------------IG----L----------------------------------------------------------------------------------------------------------------------------VY----------W-F----------------------------------------------V----N-------R---Q-R--------------------P------S----TPPG-P---W-KLPVVGNL-H-QL------L------G---K---Q-P--H-----RVITELSKKY-G--H-LMSLRLG------------------------SVQ-AVVASSSQTAKIFLQTHDVIFSSR-PE--VANAKLL--TYGF-SDIMWAP-YSQQWRELRKLSVLELFTA---KRL--ESFQG--IRRDETL-NM-IHR-L-L----K-------LA-------R-------------EK----K-V----V----NFRDAATELSWSIIGTMVS-NRQEF----------------------------------------------------------------------------------------------VNLEEG--L--KVKSSLDRAL---Q-----LAGA----F-NLADYI--P--F---F-RAF-D-----VQ-GFR--QQSQILHEQLDFFFQGLVD----SHRRQERP----------------------------------------------------------------------------------------P-NAS----------------------------------------E-DFIDVL-----LS-IQK-Q-N---------G-------------------------V---------------EYVS-DDTIKAT---IQ-------------------------------------------DIFAA----GTDTSSMTLEWALTELVRHP-RSLQKAQDEI------SFIV-----------------------G-N-D------R--------MVSEA-----D---------I----------P-KLQFLQAVVK-----------------ETLRLHPPGPLL--QHQSM-EDC-------KV--------G-------PYSFPAGTRVIINVYGISR-DPSLW-E----Q-PLEFDP-WRFL--------------------DKP------------TA--------------------S-----IDMK-GQ-------HFEFIPFGSGRRICPGLAM-GVRTVELALAQSLHCFHWH-SP-------DDR----V---P--------DIEEVC-G--MTLPKKNPLL----------------------------LAP-SP--------------------R-------L---------A-D------AVYGEIQRM----------------------------------------------------------------------------------------------------------------------------------------------------------------------------------------------------------------------
>Azfi_s0422.g069198
------------------------------------------------------------------------------------------------------------------------------------M-----------------------------------------------------------------------------------------------------------------------------------------------------------------------------------------------------------------------------------------------------------------------------------------------------------------------------------------------------------------------------------------------------------------K-R--------------------R------K----SPEP-P---G-RLPFLGHL-H-HF------LLS----R---K---H-L--H-----RWLHDLSTQY-G--P-ILSIQMG------------------------SVP-VLLVSSPDMARLVLHTHDHAFASR-PR-SSLAAARF--SYNC-TGVAHTP-YGAHWRKMRELYVTKLFSM---QRL--RYFKP--VRCSEME-RN-IFS-V-W----Q-------DV-------S-------------------E-A----Q----NIQRKLQVWACNIISRMTL-GKSLN--D------------------------------------------------------------------------I--SM--------------ITKLDG--S--VLLDALCESS---V-----LIGS----P-NLGDFL--P--I---V-KFV-D-----IQ-HLK--WRTDTSFEKLDTIFQRIID----DRRDSRAT---------------------------M------------------------------------------DGY---------------G-YEE----------------------------------------K-DLLDTL-----LS-FVV-A-E---------DDKG-----------------DMKR-E---------------ISLT-DDNIKAI---FW-------------------------------------------DMFAG----GMETSSIAVEWGLAELIRHD-DIRRTLQDEL------DRVI-----------------------G-K-D------R--------LMNEE-----D---------I----------S-NLPYLQALIK-----------------ETMRVHPVGPLLI-PHESI-QAC-------EV--------A-------GFYVPEKTRLLVNTYSLSK-DPNYW-E----E-PLEFQP-QRFL--------------------D---------------S--------------------D-----INLK-GH-------HFQLLPFGSGRRACPAMNL-GILNLHLMLGSLVHSFEWS-LP-------SGT---------KE--V---DMSETF-G--LTLHKMNPLV----------------------------LVA-SP--------------------R-------L---------S-K------DLYVSLLTN----------------------------------------------------------------------------------------------------------------------------------------------------------------------------------------------------------------------
>Sacu_v1.1_s0019.g007724
------------------------------------------------------------------------------------------------------------------------------------MTR-------------------L------------------------------------------------------------------LF------SDTRTVAMAAATGV-------------GVGIVTAA-V-FTAAGSGEVAVQGSVFVVYAAGAAA---V-----------------------------LA----L----------------------------------------------------------------------------------------------------------------------------VVA--------AL-L--------------------------------TAG-----------A----G-------G---G-K--------------------S------P----QAPG-P---K-GWPIVGNL-F-QL-------------G---P---Q-P--H-----HTLMKLHRQY-G--P-LIRLKLG------------------------SVN-VITTCDPDIIKDILYGQDEVFADR-PQ--TLAIKYL--AYDG-QDVALAR-YGPHWKNMRRICMEYLLTT---RRL--DSYHQ--HRAEEAL-FM-VQE-V-F----R-------HC-------S-------------SG----A-V----V----KVKEQLANFSMNVMTRMLL-GKRYF--G------------------------------------------------------------------------R--QG--------------AGADEA--A--EFVEITEGIF---Y-----YLGL----L-NISDYL--P--F---L-RPF-D-----IH-GHE--RAMSLLRARMDAFHSSILA----EHRAKHAR---------------------------TAAV------VHGDDDHHVEDNDGSSGHGHSRNQ-------Q-NID---------------A-LKV----------------------------------------E-DFVDIL-----LT-LPG-F-N---------G-------------------------E---------------PRLR-DTEMKAL---IQ-------------------------------------------DMIAA----AIDTSSVLSEWAMAEMVRNP-AVLRAAQAEV------EAVV-----------------------G-K-G------R--------LVREE-----D---------V----------G-ALTYLKCVVK-----------------ETFRLHPSGPFII-PHEAI-QDT-------HV--------A-------GYHVPKGTQVLINVYALGR-SQSMW-PAAVHD-VEQFRP-ERWLTPDTTTTANTSSTTTGPSVAN---------------S--------------------S-----MDIR-DE-------RLRILPFSLGRRKCPGAPL-GQCMVLLALASLVHSFDWS-LP-------PPM----R---PDQ--V---DMEEGA-G--LTMPRAQPLL----------------------------AVA-TP--------------------R-------L---------A-P------HLYYDADA-----------------------------------------------------------------------------------------------------------------------------------------------------------------------------------------------------------------------
>Osativa_LOC_Os03g44740.1
------------------------------------------------------------------------------------------------------------------------------------M-A-------------------M--------SSWVA---------------------------------------------------T-IV----------------------------------------T-L-L---------------------------I----------------------------GVA----V----------------------------------------------------------------------------------------------------------------------------AS----------L-R---------------------G----------RQR-----------R----T-------K---A-R--------------------L------N----LPPG-P---R-GWPVFGSL-G-AL------A------G---A---LPP--H-----RALAALAARH-G--P-LMHLRLG------------------------SFD-AVVASSAGAARLVLKTHDAAFADR-AR--TAAGELV--AYNY-KGIVHTP-YGAYWRMARKLCATELFSP---RRV--DSYER--IRAEEIG-AL-ARD-L-F----G-------RA----------------------G----R-A----V----AVRERLASATLRNILRMSV-GDKWS--G------------------------------------------------------------------------------------------VYGSADG--E--AFRRTLDEAF---E-----VSGA----VSNVGEWV--S--L---L-GWL-D-----VQ-GFR--RRMKRLSKMYDRFLEQILH----EHEASMAA---------------------------AGD--------------------------------------G-GQP---------------A-AAA----------------------------------------C-DLVDVL-----LQ-LSG-E-E---------EEG------------SAGA--GADS-E---------------ARLT-RDGVKAF---IL-------------------------------------------DIIAG----GTESSAVAMEWAMAELLRRP-DAMAAATDEL------DRVV-----------------------G-T-A------R--------WVTER-----D---------I----------P-DLPYVDAVVK-----------------EALRLHPVGPLLV-PHHAM-EDT-------VVA-------G-------GYVVPAGARVLVNAWAIAR-DPASWPD----R-PDAFLP-ERFL--------------------PGGG---------AAAA--------------------G-----LDVR-GQ-------HYELLPFGSGRRVCPATNL-AMKMVALGVASLVQGFAWR-LP-------DGV----A---AED--V---SMEELV-G--LSTRRKVPLV----------------------------AVA-EP--------------------R-------L---------P-A------HLYAGTAA-----------------------------------------------------------------------------------------------------------------------------------------------------------------------------------------------------------------------
>AagrBONN_evm.model.Sc2ySwM_368.1721.1
------------------------------------------------------------------------------------------------------------------------------------M-E-------------------G--------SI------------------------------------------------------L-LS---------------------------W------------G-L-G-----------------------G---L-----------------------------AV----L----------------------------------------------------------------------------------------------------------------------------IAC---------L-V--------------------------------LGK-----------K----G-------S---K-T--------------------L------R----FPPG-P---K-GVPILGNL-S-IF-------S-----S---P---A-P--H-----KELLRLSQLY-G--P-IVFIRLG------------------------SKP-TLVVSSPEVAKEILTVHDQNFADR-PN--AVVRDHM--LYSD-SNIAFCP-YNSHYKLMRKVLVTELLSS---KRL--QHFGA--LRAREVS-SM-IRS-V-W----E-------ER-------K-------------SKSDAVA-G----V----NLNFRMGRVTMNMMTQMVM-SKRYF--T------------------------------------------------------------------------Y--VEGV---SVENTAELNQAAAEA--A--EFKSLIEEIL---R-----LDVV----P-MMEDFV--P--Y---L-SFL-DR----AK-NYK--AEMKKVRKRVDIFLGKVIA----DHRQTQTK----------------------------------------------------------------------GEA---------------L-KAD----------------------------------------A-DFLRVL-----LS-LPG-P-Y---------G-------------------------A---------------ERWS-DDNLKGL---LL-------------------------------------------DLFIG----GTSTSSATVEWGMSELLRHP-DIMKKAQQEL------DTVV-----------------------G-T-D------R--------LVAES-----D---------L----------P-QLPYLVNIVK-----------------ETFRLHPTVPLLV-PHESI-EPC-------QV--------A-------GYDIPARTRLFVNVWGMAR-SSEVW-E----D-ALSFNP-DRFH--------------------E---------------R--------------------D-----IDVK-GK-------HFELLTFGTGRRSCPGMPL-GVTMVQYALSRLLQAFTWS-LP-------DGT----K---PED--L---DMSEAF-G--LTLPKAQNLI----------------------------AIP-SP--------------------R-------L---------S-P------DMYEAMTR-----------------------------------------------------------------------------------------------------------------------------------------------------------------------------------------------------------------------
>Bradi1g57000.1.p
------------------------------------------------------------------------------------------------------------------------------------M--------------------------------------------------------------------------------------A-LL----------------------------------------P-I-I-----------------------V---F-----------------------------LV----V----------------------------------------------------------------------------------------------------------------------------TY----------I-F---------------------S----------QRF-----------S----S-------Y---K-P--------------------L------N----LPPG-P---R-GWPVIGSL-P-LL------A------G---P---LPP--H-----RALASLAARH-G--P-LMHLRLG------------------------SFP-TIVASTADAARLVLKTHDLSFADR-PR--TAAGQHA--AYGY-RGIVHTP-YGAYWRMARRLCATELFSP---RRV--ASFEP--VRAQELR-AL-ARV-L-Y----E-LGLGAGHG-------D-------------GG----V-P----V----AVREHVAGLTMRNALRMAV-GEKWS--A------------------------------------------------------------------------------------------CYGSAEG--V--EFRRALDEAF---A-----VTGA----VNSVGEWI--P--W---L-GRL-D-----LQ-GHV--RSMKRLSERFDRFLEKILD----DHEQEHDR----------------------------------------------------------------------RPR---------------E-AAP----------------------------------------R-DLVDVL-----LR-LAD-E-E-----------------------------------E---------------EGLT-REGVKAF---VQ-------------------------------------------DIIAG----GTESSAVTVEWAIAELLRRP-ESMAAATEEL------DRLV-----------------------G-R-A------R--------WVAES-----D---------L----------P-ELPYLDAVVK-----------------ETMRLHPVGPLLV-PHMAR-ERT-------VVA-------G-------GYEVPAGARVLVNAWAVGR-DPASWPD----R-PDEFRP-ERFRLL------------------D---------------V--------------------D-----VDVR-GQ-------HFQLLPFGAGRRMCPAVGL-AMKVVAGGLATLLQGFAWR-LP-------DGV----A---PGD--L---SMEEFV-G--LSTRRKVPLV----------------------------AVP-VP--------------------R-------L---------P-A------HLYAAAVE-----------------------------------------------------------------------------------------------------------------------------------------------------------------------------------------------------------------------
>Pabies_MA_9103099g0010
------------------------------------------------------------------------------------------------------------------------------------M-D-------------------G--------IS----------------------------------------------------A-F-WY----------------------------------------Y-V-T-----------------------I---F-----------------------------MT----L-----------------------------------------------------------------------------------------------------------------------------S----------F-V-----------------------LKLI-----------------IMS----R-------K---A-A--------------------G------K----LPPG-P---P-GRPIVGNL-L-QL-------------G---E---K-P--N-----ESLYHLAAKY-G--P-LMTLRLG------------------------MKT-TVVVSSPAMAKEVLKSHDQVFSGR-TV--IEAAKCL--SYSD-YSMAWNNTCGSRWRMLRRFCNTELFSV---KRL--EALQH--LRRDQVF-ST-LQS-I-F----E-------DS-------R-------------KG----N-S----V----NIGQTVFLTSLNLVGNLIF-SQNMF--G------------------------------------------------------------------------R--DS-----------------QAA--G--EFKETVTKLM---V-----IGGK----P-NLVDFF--P--F---L-RIL-D-----PQ-GVS--RDITKYMGIVFGLLDRSVE----ARLQRRKE---------------------------GR---------------------------------------T-EHS---------------G-AKA----------------------------------------K-DFLDIL-----LD-YRS-E-S---------G-----------------------------------------ETFT-KKDIIPF---LY-------------------------------------------DLLLA----GSETSSSTIEWAIAEAIRNP-RIMEKAQAEL------EEVV-----------------------G-K-G------R--------RVEES-----D---------I----------D-RLPYLHAVVR-----------------EVFRLHPAAPLLI-PHRAE-STC-------EV--------A-------GFMIPKDTQVLVNAWAIGR-DPAIW-D----E-PSEFKP-ERFV--------------------K---------------S--------------------E-----LEYR-GQ-------NFELIPFGAGRRICPGLPL-AHRMVHVGIASLLHSFNWS-LP-------DGI----T---AAN--M---DMTERF-G--ITLQRATPLI----------------------------AVP-SP--------------------R-------S---------P-A------HLFNDQYL-----------------------------------------------------------------------------------------------------------------------------------------------------------------------------------------------------------------------
>AT5G07990
------------------------------------------------------------------------------------------------------------------------------------M------------------------------------------------------------------------------------A-T-LF------------------------------------------L-T-----------------------I---L-----------------------------LA----T----------------------------------------------------------------------------------------------------------------------------VLFLIL-----RI-FS-------------------------------HRR-----------N----R-------S---H-N--------------------N------R----LPPG-P---N-PWPIIGNL-P-HM-------------G---T---K-P--H-----RTLSAMVTTY-G--P-ILHLRLG------------------------FVD-VVVAASKSVAEQFLKIHDANFASR-PP--NSGAKHM--AYNY-QDLVFAP-YGHRWRLLRKISSVHLFSA---KAL--EDFKH--VRQEEVG-TL-TRE-L-V----R-------VG-------T-------------------K-P----V----NLGQLVNMCVVNALGREMI-GRRLF--G------------------------------------------------------------------------A--DA----------------DHKA--D--EFRSMVTEMM---A-----LAGV----F-NIGDFV--P--S---L-DWL-D-----LQ-GVA--GKMKRLHKRFDAFLSSILK----EHEMNGQD------------------------------------------------------------------------------------------QKH----------------------------------------T-DMLSTL-----IS-LKG-T-D------------------------------LDGD-G---------------GSLT-DTEIKAL---LL-------------------------------------------NMFTA----GTDTSASTVDWAIAELIRHP-DIMVKAQEEL------DIVV-----------------------G-R-D------R--------PVNES-----D---------I----------A-QLPYLQAVIK-----------------ENFRLHPPTPLSL-PHIAS-ESC-------EI--------N-------GYHIPKGSTLLTNIWAIAR-DPDQW-S----D-PLAFKP-ERFLP----------------GGEK---------------S--------------------G-----VDVK-GS-------DFELIPFGAGRRICAGLSL-GLRTIQFLTATLVQGFDWE-LA-------GGV----T---PEK--L---NMEESY-G--LTLQRAVPLV----------------------------VHP-KP--------------------R-------L---------A-P------NVYGLGSG-----------------------------------------------------------------------------------------------------------------------------------------------------------------------------------------------------------------------
>Amborella_trichpoda_v1.0_scaffold00030.76
------------------------------------------------------------------------------------------------------------------------------------MAN------------------------------------------------------------------------------------S-LP---------------------------WWY-------DCAA-L-L---------------------------------------------------------LA----L----------------------------------------------------------------------------------------------------------------------------FVA--------SL-L--------------------------------HRY-----------K----S-------A---K-R--------------------M------N----LAPG-P---F-PLPVIGNF-H-QL------V------S---R---L-P--H-----RALEDLSLKY-G--P-IMFLKFG------------------------QVP-TLVISSPEMAKEVLKTDELSFAQR-PL--FCNGKYF--FNGG-KDLGLSP-YGMFWRQLRKMCVLELFSN---KRA--REIQR--VREDEVA-IL-IRS-I-A----S-------ST---------------------------G-P----V----NLYGLLLSLTNNVLCRAVI-GDEFS--E------------------------------------------------------------------------R--RE-----------------HGG--F--RLAEMLDELQ---D-----ILGE----S-NIADVF--P--S---I-EWI-NV----FT-LQY--WRTRNLFHLMDSFLDSVIE----EHLGPTHG------------------------------------------------------------------------------------------RIR----------------------------------------M-DFLDTL-----LQ-IKE-R-G---------D-----------------------M-E---------------FPLT-QGIIKVL---IL-------------------------------------------DMFAA----GTDSSLVTLTWAMFELIKNP-RIMEKAQEEV------RNVV-----------------------G-Q-K------Q--------SVEES-----D---------L----------P-KLTYLKCIIK-----------------ETFRLHPTVP-II-ARESI-EEC-------LI--------G-------GYHVPPKTRLLVNTWAIGR-NEKIW-E----N-VNIFEP-ERFD--------------------G---------------S--------------------N-----IDFR-GH-------NFELIPFGSGRRGCPGISF-AMATVELVLAQLLFFFDWE-LP-------NGA----K---REN--L---DMMERS-A--CLMLRKSDLN----------------------------LVA-KP--------------------H-------Y---------P-IPSS--IAITKPAAA-----------------------------------------------------------------------------------------------------------------------------------------------------------------------------------------------------------------------
>Pabies_MA_137442g0010
------------------------------------------------------------------------------------------------------------------------------------M-D-------------------T--------GV---------------------------------------------N------G-F-WC----------------------------------------C-V-T-----------------------I---F-----------------------------II----L----------------------------------------------------------------------------------------------------------------------------L-----------L-I-----------------------LKLI------------------IS----W-------R---A-A--------------------K------L----LPPG-P---P-GWPIVGNL-L-QL-------------G---E---K-P--H-----ESLYHLAAKY-G--P-LMTLRLG------------------------MQT-TVVASSPAMAKEILKTHDQVFAGR-TI--PEIAKFL--FYRS-FSLVWID-CGPRWRMLRKFCNTELFSV---KRL--EALQH--LRRDQVF-FT-IQS-I-F----E-------DS-------R-------------KG----N-S----V----NIGHTGFITSLNLLGNLIF-SQNMF--G------------------------------------------------------------------------R--DS-----------------QEA--K--EFRETVTKLM---V-----ISGT----P-NLVDFF--P--F---L-RIL-D-----PQ-GMS--RDATKYMSIVFVLLDRSLE----ARLHSRRE----------------------------------------------------------------------NIS---------------R-AQE----------------------------------------K-DFLDIL-----LE-YRS-E-S---------G-----------------------------------------DTFS-KKDIIPF---LF-------------------------------------------DMFLA----GSDTTSSTIEWAMAEAIRNP-RIMKKAQAEL------DEVI-----------------------G-N-D------R--------RFEES-----D---------I----------D-RLPYLHALVR-----------------EVFRLHPATPLMI-PHRAE-SRC-------EV--------A-------GYMIPKNTKVLVNAWAIGR-DPNSW-N----E-PLEFKP-ERFM--------------------E---------------S--------------------E-----IEYK-GQ-------NFELIPFGAGRRICPALPL-AHRMVHLVIASLLHAFNWS-LP-------DGI----T---AEN--L---DMTEKF-G--ITLQKALPLI----------------------------AVP-SP--------------------R-------L---------L-P------HLFNDPHQ-----------------------------------------------------------------------------------------------------------------------------------------------------------------------------------------------------------------------
>Cagra.1365s0004.1.p
------------------------------------------------------------------------------------------------------------------------------------M------------------------------------------------------------------------------------T-T-LF------------------------------------------L-T-----------------------I---V-----------------------------LA----T----------------------------------------------------------------------------------------------------------------------------VLFCLL-----FL-FS-------------------------------LRR------------------------------N--------------------H------R----LPPG-P---N-PWPIVGNL-P-HM-------------G---T---K-P--H-----QTLAAMVTTY-G--P-ILHLRLG------------------------FVD-VVVAASKSVAEQFLKIHDANFASR-PP--NSGAKHM--AYNY-QDLVFAP-YGQRWRMLRKISSVHLFSA---KAL--EDFKH--VRQEEVG-TL-SGE-L-A----R-------VG-------T-------------------K-A----V----NLGQLVNMCVINSLGREMI-GRRLF--G------------------------------------------------------------------------P--DA----------------DHEA--E--EFRSMVTEMM---A-----LAGV----F-NIGDFV--P--S---L-DWL-D-----LQ-GVA--GKMKRLHKRFDAFLSSILE----EHEMNGQD------------------------------------------------------------------------------------------QKH----------------------------------------T-DMLSTL-----IS-LKG-T-D------------------------------FDGD-G---------------GSLT-DTEIKAL---LL-------------------------------------------NMFAA----GTDTSASTVDWAIAELIRHP-DIMTKAQEEI------DSVV-----------------------G-R-D------R--------LVNES-----D---------I----------S-QLPYLQAVIK-----------------ENFRLHPPTPLSL-PHIAS-ESC-------EI--------N-------GYHIPKGSTLLTNIWAIAR-DPDQW-S----D-PLAFKP-ERFLP----------------GGEK---------------S--------------------G-----VDVK-GS-------DFELIPFGAGRRICAGLSL-GLRTIQILTATLVHGFEWE-LA-------GGV----T---PEK--L---NMEEKY-G--LTLQRAVPLV----------------------------VHP-KP--------------------R-------L---------A-P------NVYGLRSG-----------------------------------------------------------------------------------------------------------------------------------------------------------------------------------------------------------------------
>Nicotiana_tabacum_XP_016470640.1
------------------------------------------------------------------------------------------------------------------------------------M--------------------------------------------------------------------------------------A-LP----------------------------------------L-V-L---------------------------S-----------------------------IS--IFL----------------------------------------------------------------------------------------------------------------------------IFLSYK------L-Y---------------------------------------------------H-------R---L-T--------------------A------K----LPPG-P---W-PWPVIGNL-F-DI-------------T---P---V-R--F-----RCFAEWAHVY-G--P-IFSFYLG------------------------SQL-NVVVNNAELAKEVLKDNDQNLANR-FR--TKPLENV--SKNG-MDLIWAD-YGPHYVKVRKLCNLELFTP---KRL--EALSP--IREDEVT-AM-VEN-I-F----K-------DC-------TK---------PCNVS----K-T----L----MLRNYLGSVAFNNITRLTF-GKRFM--N------------------------------------------------------------------------S--EG--------------KIDEQG--E--ELKAIVSNGL---K-----IGGK----P-NLGEFV--P--W---L-RWV-------FK-DDN--EALEAQDRRLEKFTRIIME----EHTIARKK---------------------------T------------------------------------------------------------G-ETK----------------------------------------H-HFVDAL-----LT-LQK-Q-----------------------------------------------------YDLI-DDTVIGL---LW-------------------------------------------DMITA----GMDTVAITVEWAMAELVKNP-RVQQKVQEEL------DRVI-----------------------G-S-N------R--------IVNES-----D---------I----------S-KLSYLQYVVK-----------------ESLRLHPPTPLML-PHMAS-NNV-------KV--------G-------GYNIPKGSIVHVNVWSLGR-DPKIW-K----D-PLQFWP-ERFI--------------------I---------------E--------------------D-----VDMK-GH-------DYRFLPFGAGRRICPGMNL-AINLVTSMLAHLLHQFTWS-LP-------PGV----K---LED--V---DMLESP-G--TVTYMQTSLQ----------------------------VVP-NP--------------------R-------L---------P-L------HLYTHISQ-----------------------------------------------------------------------------------------------------------------------------------------------------------------------------------------------------------------------
>Nicotiana_tabacum_XP_016479719.1
------------------------------------------------------------------------------------------------------------------------------------M--------------------------------------------------------------------------------------A-LL----------------------------------------L-V-L---------------------------S-----------------------------IS--IFL----------------------------------------------------------------------------------------------------------------------------IFFSYK------L-Y---------------------------------------------------H-------R---L-T--------------------A------K----LPPG-P---W-PWPVIGNL-F-DI-------------T---P---V-R--F-----QCFAEWAQVY-G--P-IFSFYLG------------------------SQL-NVVVNNAELAKEVLKDNDQNLANR-FR--TKPLENV--SKNG-MDLIWAD-YGPHYVKVRKLCNLELFTP---KRL--EALRP--IREDEVI-AM-VEN-I-F----R-------DS-------TK---------PCNVS----K-T----L----MLRNYLGSVAFNNITRLTF-GKRFM--N------------------------------------------------------------------------S--EG--------------EVDEQG--E--ELKAIVSNGI---K-----IGGK----L-NLGEFV--P--W---L-RWV-------FK-DDN--EALEAQDRRLEKFTRIIME----EHTLARNK---------------------------T------------------------------------------------------------G-ETK----------------------------------------H-HFVDAL-----LT-LQK-Q-----------------------------------------------------YDLS-DDTVIGL---LW-------------------------------------------DMITA----GMDTVAITVEWAMAELVKNP-RVQQKVQEEL------DRVI-----------------------G-S-D------R--------IVNES-----D---------I----------S-KLSYLQYVVK-----------------ESLRLHPPTPLML-PHMAS-NNV-------KV--------S-------GYNIPKGSIVHVNVWSLGR-DPRIW-K----D-PLQFWP-ERFV--------------------K---------------E--------------------D-----VDMK-GH-------DYRLLPFGAGRRICPGMNL-AINLVTSMLAHLLHQFTWS-LP-------PGV----K---LED--V---DMLESP-G--TVTYMQTPLQ----------------------------VVP-TP--------------------R-------L---------P-L------HLYTHTSQ-----------------------------------------------------------------------------------------------------------------------------------------------------------------------------------------------------------------------
>Amborella_trichpoda_v1.0_scaffold00110.124
------------------------------------------------------------------------------------------------------------------------------------M----------------------------------------------------------------------------------------------------------------------------------A---A---------------------------------------------------------VA----A----------------------------------------------------------------------------------------------------------------------------VL----------L-Y-----------------------FLLR-----PSH-----------R----N-------R---G-G--------------------L------P----LPPT-P---GWAWPVLGHL-P-LL-------------G---L---I-P--H-----HSLAALAKKH-G--PHFLLLNLG------------------------TTSPTLVVSSPAAVRSLLKSLDPLVSSR-PP--NAGATHM--AYNY-QDLVFAP-YGPRWRLLRKLCNVHLFSQ---KAL--DHFSS--VRESEAQ-DL-VSR-L-S----S----------------S-------------RS----A-A----V----TIGPMLTDCTTNALGRTML-GRRVF--V------------------------------------------------------------------------P---------------------GEG--G--EFREMVLELM---V-----LAGV----F-NIGDFV--P--E---L-EWL-D-----LQ-GVV--KKMKRLHKRFDDFFERMIE----ENSN----------------------------------------------------------------------------------------------GGE----------------------------------------M-CFLGVL-----MA-LKE-D-A---------D----------------------GE-G---------------SKIS-RREIKAL---LM-------------------------------------------DLFTA----GTDTSSSTVEWAIAELIRHP-SLLDALQLEL------DSVA-----------------------G-R-D------R--------LVLES-----D---------L----------P-NLTLLQAIIK-----------------EIFRLHPSTPLLL-PRIVA-EDC-------EA--------M-------GYHIPKDTRVLINAWAISR-DPDVW-K----D-PLEFKPVERFMP----------------GAPT---------------A--------------------H-----MDVK-GN-------DFEFIPFGAGRRICAGMSM-GIRNVQFLTAALVHAFDWE-LL-------EGE----T---PEK--L---NMEEVY-G--LTLQRKVPLV----------------------------VKP-KP--------------------R-------L---------A-P------HVYANAAK-----------------------------------------------------------------------------------------------------------------------------------------------------------------------------------------------------------------------
>Pabies_MA_10432446g0030
------------------------------------------------------------------------------------------------------------------------------------M------------------------------------------------------------------------------------------------------------------------------------------------------------------------------------------------------------------------------------------------------------------------------------------------------------------------------------------------------------------------------------------------S----R-------K---G-T--------------------G------K----LPPG-P---P-GWPIVGNL-L-QI-------------G---G---K-P--N-----ESMFHLAAKY-G--P-LMTLRLG------------------------MKT-TVVVSSPAMAKEVLKSHDQVFSGR-TV--IEAAKCL--SYSD-SSLAWSN-CGPRWRMLRRFCNTELFNV---KRL--EALQH--LRRDQVF-ST-IRS-I-F----E-------DS-------T-------------NA----K-G----V----NIGHTVFLTSLNLLGNLIF-SQNMF--G------------------------------------------------------------------------R--DS-----------------RAA--E--EFKETVTKIM---V-----IAGK----P-NLVDYF--P--F---L-RIL-D-----PQ-GVS--RDVTRDIGIIFGLLDRSVE----ARLQNRKE---------------------------GR---------------------------------------T-EDS---------------G-GKT----------------------------------------K-DFLDIL-----LE-YRS-E-S---------G-----------------------------------------ETFT-KKDIIPF---LY-------------------------------------------DMFVA----GSETSSSTIEWAMAEAIRNP-RIMKKAQAEL------EEVI-----------------------G-K-D------R--------RVEES-----D---------I----------D-RLPYLHAVVK-----------------EVFRLHPPAPLLI-PHRSE-STC-------EV--------A-------GYMIPKDTQVLVNAWAIGR-DPTIW-D----E-PSAFKP-ERFV--------------------D---------------S--------------------E-----LEYR-GQ-------NFELIPFGAGRRICPGLPL-AHRMVHVVIASLLHFFNWS-LP-------DGI----T---PDN--M---DMSEKF-G--ITLQRASPLI----------------------------AIP-SL--------------------R-------L---------P-A------HLFNNQHP-----------------------------------------------------------------------------------------------------------------------------------------------------------------------------------------------------------------------
>AagrBONN_evm.model.Sc2ySwM_344.4752.2
------------------------------------------------------------------------------------------------------------------------------------M-E-------------------V--------TI------------------------------------------------------V-LS---------------------------W------------I-L-V-----------------------G---L-----------------------------AM----L----------------------------------------------------------------------------------------------------------------------------SAY---------L-L--------------------------------HGQ-----------A----R-------T---Q-K--------------------L------R----FPPG-P---K-GVPILGNL-S-IF-------T-----T---P---A-P--H-----RELFRISQLY-G--P-LVFIRLG------------------------SKP-TLVVSSPELAREMLKVHDQNFADR-PN--IVAKDYL--FYAN-NNMAYCP-YNSHYKNMRKVLVMELLNN---KRL--QQFEE--LRAQELS-LM-IRS-I-W----E-------ER-------N-------------RESVVLA-A----V----DLNVKMCYLTMNIMTQMMM-SKRFF--T------------------------------------------------------------------------Y--GGEEA--LMERTAELSQAAAEA--A--EFKHLMDAIL---R-----LEVV----A-LLEDYV--P--Y---L-SFL-DR----VK-NYK--ADMQKVRKRVDIFLRKVIA----DHRRTQTK----------------------------------------------------------------------GEE---------------V-KAD----------------------------------------A-DFLHVL-----LS-LPG-P-D---------G-------------------------A---------------ERWT-DDNLKGF---LL-------------------------------------------DLFIA----GTDTSSVTVEWAMAELLRHP-QIMKNAQQEL------DTVV-----------------------G-T-G------R--------LVAES-----D---------L----------P-QLPYLVNIVK-----------------ETFRLHPVAPLLI-PHESV-QPC-------QV--------L-------DYEIPAKTRLLVNVWGMGR-SSEVW-E----D-ALSFNP-DRFQ--------------------Q---------------R--------------------D-----LDVR-GK-------HFELLPFGTGRRGCPGITL-GLTLVQYSLARLLQAFTWS-LP-------DGN----K---PED--L---DMSEAF-G--LTLPRAEHLI----------------------------AIP-SP--------------------R-------L---------S-P------NMYEAKT------------------------------------------------------------------------------------------------------------------------------------------------------------------------------------------------------------------------
>Bradi4g31367.1.p
------------------------------------------------------------------------------------------------------------------------------------MDQ-------------------L--------PQWA----------------------------------------------------S-LL----------------------------------------A-V-L---------------------------L-----------------------------AT----A----------------------------------------------------------------------------------------------------------------------------LF----------F-K---------------------T-IHRR------RR-----------G----N-------Q---R-T--------------------Y------N----LPPG-P---K-PWPIIGNL-N-LI-------------G---T---L-P--H-----HSIHALAKQY-G--P-LMQLRFG------------------------SFP-VVVGSSVDMAKFFLKTHDAVFIDR-PK--TAAGKHT--GYNY-SDITWSP-YGAYWRQARKMCLTELFSA---KRL--ESYEY--IRSEEMR-AL-LCG-L-H----E-------AS-------G-------------LG----R-V----V----KLKDYLSTLSLNVITRMVM-GKRYQ--Q------------------------------------------------------------------------D--NEVA---------DQGGSVTTL--E--ELKSMLDELF---L-----LEGV----L-VIGDSI--P--W---L-RWL-D-----LQ-GYI--KRMKKLSKVFDRFLEHVVD----EHNERRLL----------------------------------------------------------------------EGQ---------------S-FKA----------------------------------------T-DMVDVL-----LE-VAS-D-P---------N-----------------------L-E---------------VKLN-RYGVKAI---TQ-------------------------------------------DLMA-----GPETSATTVEWAVSEILKKP-DVFGKATEEL------DRVV-----------------------G-R-G------R--------WVTEK-----D---------I----------R-SLPYVEAIVK-----------------ETLRMHPGSPLLS-PRLSR-EDA-------SV--------A-------GYDIPAGTRVLVNAWTIAR-DPALW-D----A-PEEFMP-ERFL--------------------G---------------S--------------------K-----IDVK-GQ-------DFELLPFGSGRRMCPGYSL-GLKVIQVSLANLLHGFAWR-LP-------DGV----T---KEE--L---SMEEIF-G--LSTPRKFPLE----------------------------VVA-EP--------------------K-------L---------P-G------HLYERLE------------------------------------------------------------------------------------------------------------------------------------------------------------------------------------------------------------------------
>Bradi4g31380.1.p
------------------------------------------------------------------------------------------------------------------------------------M-E-------------------L--------PQWA----------------------------------------------------S-FL----------------------------------------G-V-V---------------------------L-----------------------------AT----V----------------------------------------------------------------------------------------------------------------------------VF----------L-K---------------------A-VLRR-----RGG-----------S----P-------K---R-T--------------------Y------N----LPPG-P---K-PWPIIGNL-N-LI-------------G---T---L-P--H-----RSIHALSKQY-G--P-LMQLQFG------------------------SFP-VVVGSSVDMAKFFLKTHDVVFTDR-PK--TAAGKHT--TYDY-SDITWSP-YGAYWRQARKICLTELFSA---KRL--ESYEY--IRGEEVL-AL-LRD-L-H----G-------AS----------------------G----R-V----V----VLKDFLSTVSLNVITRMVM-GKKYL--E------------------------------------------------------------------------K--EVKD---------EAGAVITTP--D--EFKWMLDELF---L-----LNGV----L-NIGDSI--P--W---L-DWM-D-----LQ-GYI--KRMKKLSKMFDRFLEHVVD----EHSERCRR----------------------------------------------------------------------EGE---------------G-FVA----------------------------------------K-DMVDVL-----LQ-VAS-D-P---------D-----------------------L-E---------------VKLN-REGVKAF---TQ-------------------------------------------DMIAG----GTESSAVTVEWALSELLKKP-EVFAKATEEL------DRVV-----------------------G-R-G------R--------WVTEK-----D---------M----------A-SLPYVEAIVK-----------------ETMRLHPVAPLLV-PRLSR-EDT-------SI--------G-------GHDIPAGTRVLVSVWSIGR-DPALW-D----K-PEEFAP-ERFL--------------------G---------------S--------------------R-----IDVK-GQ-------DYELLPFGSGRRMCPGYSL-GLKVIQVSLANLLHGFAWR-LP-------DGV----T---KEE--L---SMEEIF-G--LSTPRKSPLE----------------------------AVV-EP--------------------K-------L---------P-A------QLYAQAA------------------------------------------------------------------------------------------------------------------------------------------------------------------------------------------------------------------------
>Nicotiana_tabacum_XP_016450066.1
------------------------------------------------------------------------------------------------------------------------------------M-E-------------------N--------SW------------------------------------------------------V-FL----------------------------------------A-L-A-----------------------G---L-----------------------------SA----L----------------------------------------------------------------------------------------------------------------------------AF----------L-C---------------------K-IITS-------------------R----R-------L---V-N--------------------S------K----LPPG-P---K-PWPIIGNL-N-LL-------------G---P---I-P--H-----QSFDLLSKKY-G--E-LMLLKFG------------------------SKP-VLVASSAEMAKQFLKIHDANFASR-PM--LAGGKYT--SYNY-CDMTWAP-YGPYWRQARRIYLNEIFTP---KRL--DSFEY--IRVEERQ-TL-ISQ-L-N----S-------LA----------------------G----K-P----F----FLKDHLSRFSLCSMTRMVL-SNKYF--G------------------------------------------------------------------------E-------------------STVRV--E--DLQHLVDQWF---L-----LNGA----F-NIGDWI--P--W---L-SFL-D-----LQ-GYV--KQMKALKRTFDKFHNIVLD----DHRAKKNE-----------------------------------------------------------------------EK---------------N-FVP----------------------------------------K-DMVDVL-----LK-MAE-D-P---------N-----------------------L-E---------------VKLT-NDCVKGL---MQ-------------------------------------------DLLTG----GTDSLTAAVQWAFQELLRQP-RVIEKATEEL------DRVV-----------------------G-K-E------R--------WVEEK-----D---------C----------S-QLSYIEAILK-----------------ETLRLHPLGTMLA-PHCAI-EDC-------NV--------A-------GYDIQKGTTVLVNVWTIGK-DPKYW-D----R-SEEFLP-ERFL--------------------E---------------K--------------------D-----IDMD-GH-------NFAFLPFGSGRRRCPGYSL-GLKVIRATLANMLHGFNWK-LP-------EGM----K---PED--I---SVEEHY-G--LTTHPKLPVP----------------------------VIL-EP--------------------R-------L---------S-S------NLYSPIT------------------------------------------------------------------------------------------------------------------------------------------------------------------------------------------------------------------------
>Nicotiana_tabacum_XP_016460380.1
------------------------------------------------------------------------------------------------------------------------------------M-E-------------------N--------SW------------------------------------------------------V-FL----------------------------------------A-L-A-----------------------G---L-----------------------------SA----L----------------------------------------------------------------------------------------------------------------------------AF----------L-C---------------------K-IITC-------------------R----R-------P---V-N--------------------R------K----IPPG-P---K-PWPIIGNL-N-LL-------------G---P---I-P--H-----QSFDLLSKKY-G--E-LMLLKFG------------------------SRP-VLVASSAEMAKQFLKVHDANFASR-PM--LAGGKYT--SYNY-CDMTWAP-YGPYWRQARRIYLNQIFTP---KRL--DSFEY--IRVEERQ-AL-ISQ-L-N----S-------LA----------------------G----K-P----F----FLKDHLSRFSLCSMTRMVL-SNKYF--G------------------------------------------------------------------------E-------------------STVRV--E--DLQYLVDQWF---L-----LNGA----F-NIGDWI--P--W---L-SFL-D-----LQ-GYV--KQMKALKRTFDKFHNIVLD----DHRAKKNA-----------------------------------------------------------------------EK---------------N-FVP----------------------------------------K-DMVDVL-----LK-MAE-D-P---------N-----------------------L-E---------------VKLT-NDCVKGL---MQ-------------------------------------------DLLTG----GTDSLTAAVQWAFQELLRQP-RVIEKATEEL------DRIV-----------------------G-K-E------R--------WVEEK-----D---------C----------S-QLSYVEAILK-----------------ETLRLHPLGTMLA-PHCAI-EDC-------NV--------A-------GYDIQKGTTVLVNVWTIGR-DPKYW-D----R-AQEFLP-ERFL--------------------E---------------N--------------------D-----IDMD-GH-------NFAFLPFGSGRRRCPGYSL-GLKVIRVTLANMLHGFNWK-LP-------EGM----K---PED--I---SVEEHY-G--LTTHPKFPVP----------------------------VIL-ES--------------------R-------L---------S-S------DLYSPIT------------------------------------------------------------------------------------------------------------------------------------------------------------------------------------------------------------------------
>Gnetum_montanum_TnS000145195t04
------------------------------------------------------------------------------------------------------------------------------------M------------------------------------------------------------------------------------------------------------------------------------------------------------------------------------------------------------------------------------------------------------------------------------------------------------------------------------------------------------------------------------------------K----S-------K---R-R--------------------L------P----LPPG-P---T-GWPVLGSL-N-QL-------------N---SH-GP-P--H-----ATLQQLARRY-G--P-LIHLRLG------------------------TTP-TVVASSPAMAEQVMRSQDVNFCNR-PSVTTLGQQHM--AYGGLKVFVWAR-YCPRWRMIRKLCVSRLFSA---TAM--AQFRS--VRHSEVA-AL-VRS-I-G----A-------HG-------E--------------S----A-E----L----ELKDALSACSANVLSRTMM-GEPAF--P------------------------------------------------------------------------G--FG--------------VKDPSA--A--EFREAVTAMN---Q-----LDGA----L-VLSDFV--P--W---L-RWL-D-----PV-ALVLAPRMKRVQRLVDAFLGRIVD----AHLRSS--------------------------------------------------------------------------------------------SNA----------------------------------------D-DFLGHL-----LS-LSH-A-P---------GVH---------------D--DDKT-E---------------PPFS-MNEKKAL---LS-------------------------------------------DLFTA----GTDTTGSTTEWAMAELMRNP-ELMRRLKAEI------DGVV-----------------------G-R-E------R--------LVNED-----D---------L----------R-EMPLLSAVVK-----------------ETLRIHPPTPLLL-PREAT-EES-------EI--------G-------GFRIPKGARVIVNGWAIQR-DPAVW-P----E-PLRFLP-ERFL--------------------E---------------T--------------------G-----AQIK-GG-------DFRMIPFCAGRRICVGMSL-ALCMVEFLLASLVHAFDWS-FA-------DKHLQ-RH---PES--V---DMEEEF-G--LTLQRKQPLR----------------------------LLA-TP--------------------R-------L---------L-A------EVYSCSS------------------------------------------------------------------------------------------------------------------------------------------------------------------------------------------------------------------------
>Zcircumcarinatum_DN48173_c0_g1_i28
------------------------------------------------------------------------------------------------------------------------------------M---------------------------------------------------------------------------------------------------------------------------------------------------------------------------------------------------------------------------------------------------------------------------------------------------------------------------------------------TWL-V-------------------------------------------SQLR---------------GP-D--------------------E------S----GIPV-A---D-AK--LEDV-K-DL------L------G---G---A-L--F-----LPLFKWMLES-G--P-LYRLAAG------------------------PRN-FVIIGEPEAAKHVLKGYGK-YGKG-LV--AEVAEFL--F----GSGFAIA-EGELWAIRRKAVVPSLHR----KYL--ATMVDR-VFFPCTE-RL-MLK-L-E----K-------AA-------K-------------EQ----R-A----I----NMEAQFSQLTLDIIGKAVF-NYDFD--S------------------------------------------------------------------------L--TT-----------------DSPLIQ--AVYTALKETE--SR-----STDI----L-PYWK-V--P--I---L-CQI---------IPRQ--QKAASAVSLIQVTVEELVA----KCKAMVEEE------------------------G-E----------------------------RVEG--------E-EYV---------------N-EAD----------------------------------------P-SVLRFL-----L--ASR-E-E-----------------------------------------------------VS-SQQLRDD---LL-------------------------------------------SMLVA----GHETTGSVLTWTAYLLAQNP-EALKKAQEEV------EIVL-----------------------N---G------Q--------KPTFA-----D---------T----------R-NLKYVTRCIN-----------------ESMRLYPHPPVLI--RRAQ-VPD-------VLP-------G-------GYKLEAGQDVMISVYNVHH-SPQVW-D----R-AEEFLP-ERFG--------------------LE--------------GP-------------------M-----PNEI-NT-------DFRYIPFSGGPRKCVGDQF-AMLEAIVALAVLIQRFEFE-LV-------PNQ----------D--I---AMTTG-----ATIHTKNGLF----------------------------MTV-KN--------------------RLPQR---VS-------EP-A--------LASV-------------------------------------------------------------------------------------------------------------------------------------------------------------------------------------------------------------------------
>Corbicularis_GBSL01017018
------------------------------------------------------------------------------------------------------------------------------------M---------------------------------------------------------------------------------------------------------------------------------------------------------------------------------------------------------------------------------------------------------------------------------------------------------------------------------------------------------------------------------------------------------------------------------------------------------------------ML-K-IC------L------A---E---H-F--F-----LPLFKWMKES-G--P-VYRLAAG------------------------PKD-FVVISDPECARHVLKDYKK-YAKG-LV--SEVAEFL--F----GSGFATA-EGELWAIRRRAVVPSLHR----KYL--ELMVDS-VFLSCAE-KL-VVD-L-Q----R-------VA-------L-------------SG----Q-A----V----DIEAKFSQMTLDVIGKALF-NYDFD--A------------------------------------------------------------------------L--NK-----------------DSPVIQ--AVYLALKETE--SR-----STDI----L-PYWQ-I--P--L---L-CQL---------VPRQ--RKALAAVEVIRETVEELVT----KCKAIVEAE------------------------G-E----------------------------RLSD--------E-EYI---------------N-SQD----------------------------------------P-SILRFL-----L--ASR-E-E-----------------------------------------------------VS-SKQLRDD---LL-------------------------------------------SMLVA----GHETTASVLTWTVYLLVKNP-DALAKAREEV------DRVL-----------------------G---G------R--------RITFA-----E---------T----------R-ELKYLTRCIN-----------------ESMRLYPHPPVLI--RRAM-VED-------EWP-------G-------GYKVGPGQDIMISVYNIHH-SPQVW-D----R-AEEFIP-DRFD--------------------VD--------------GP-------------------I-----PNES-NT-------DFRYIPFSGGPRKCVGDQF-AMLESVVSLATMLQHIELD-LV-------PGQ----------Q--I---GMTTG-----ATIHTTSGLY----------------------------MTA-RQ--------------------RKNRP---AS-------EP-KDD---EPILVGA-------------------------------------------------------------------------------------------------------------------------------------------------------------------------------------------------------------------------
>Bradi1g22340.1.p
------------------------------------------------------------------------------------------------------------------------------------M-A-------------------I--------SLSWQLL------------------------------------------AQPQLW-Q-LL----------VL----------------------------A-P-L-----------------------L---I-----------------------------VS----S----------------------------------------------------------------------------------------------------------------------------LL----------I-T-----------------------SIRR-----RRS-----------P----G-------Q---G-A--------------------L------N----LPPG-P---V-RVPVLGNL-H-QL-------------G---S---L-P--H-----RSLRELARRH-G--P-VMLLHLG------------------------TVR-TVVISSASAAKEVMKDQDVSCCSR-PS--SPGPSRL--SYGL-RDVAFAP-YGEYWREMRRVFIVELLSM---RRV--KAAWG--ARQEQVQ-KL-VRV-L-S----Q-------GQ-------K-------------KK----K-P----V----ALDEHIFRLADGIIGTVAF-GNVYG--T------------------------------------------------------------------------E--MLA------------A-HEDKE--R--RFHQVLDDAM---D-----MLAS----F-SAEDFF--P--N---AAGRLVDR----LT-GLV--SRRERIFKELDAFYETVIR----QHLDPARP----------------------------------------------------------------------K-----------------P-SNG----------------------------------------G-DLVDVL-----LS-LPN-E-P---------R-----------------------G-T---------------LSFT-MDHVKAL---LM-------------------------------------------NTFVG----GIDTSSVTILWAMSELIRKP-RVLKKVQEEI------RAVV-----------------------G-S-N---GSDREP------RVQPD-----D---------V----------P-KLSYLKMVVK-----------------ETLRLHPPATLLV-PRETT-RHV-------KI--------S-------GHDVPAKTRVLVNAWAIGR-DAASWGE----D-AEEFDP-DRFEP----------------AARS---------------A--------------------G-----VDFH-GA-------HFELLPFGSGRRVCPGIAM-GAATVEFTLASLLCSFDWA-LP-------EGT----R---AEE--L---SMEEAG-G--LTFHRKTPLV----------------------------LVP-TA--------------------HP------LRR-------P-A------AAVSVR-------------------------------------------------------------------------------------------------------------------------------------------------------------------------------------------------------------------------
>Osativa_LOC_Os10g16974.1
------------------------------------------------------------------------------------------------------------------------------------M-EV-AAM-------------EI--------ST------------------------------------------------------S-LL--------------------------------------LTT-V-A---------------------------------------------------------LS----V----------------------------------------------------------------------------------------------------------------------------IVCYA-------L-V-----------------------FSRA-------G-----------K----A-------R---A-P--------------------L------P----LPPG-P---R-GWPVLGNL-P-QL-------------G---G---K-T--H-----QTLHEMTKVY-G--P-LIRLRFG------------------------SSD-VVVAGSAPVAAQFLRTHDANFSSR-PR--NSGGEHM--AYNG-RDVVFGP-YGPRWRAMRKICAVNLFSA---RAL--DDLRA--FREREAV-LM-VRS-L-A----E-------AS-------AAP--------GSSSP----A-A----V----VLGKEVNVCTTNALSRAAV-GRRVF--A------------------------------------------------------------------------A--GA----------------GEGA--R--EFKEIVLEVM---E-----VGGV----L-NVGDFV--P--A---L-RWL-D-----PQ-GVV--ARMKKLHRRFDDMMNAIIA----ERRAGSLL---------------------------K----------------------------------------P-TDS---------------R-EEG----------------------------------------K-DLLGLL-----LA-MVQ-E-Q---------EWL------------------AAGE-D---------------DRIT-DTEIKAL---IL-------------------------------------------NLFVA----GTDTTSTIVEWTMAELIRHP-DILKHAQEEL------DVVV-----------------------G-R-D------R--------LLSES-----D---------L----------S-HLTFFHAIIK-----------------ETFRLHPSTPLSL-PRMAS-EEC-------EI--------A-------GYRIPKGAELLVNVWGIAR-DPAIW-P----D-PLEYKP-SRFLP----------------GGTH---------------T--------------------D-----VDVK-GN-------DFGLIPFGAGRRICAGLSW-GLRMVTMTAATLVHAFDWQ-LP-------ADQ----T---PDK--L---NMDEAF-T--LLLQRAEPLV----------------------------VHP-VP--------------------R-------L---------L-P------SAYNIA-------------------------------------------------------------------------------------------------------------------------------------------------------------------------------------------------------------------------
>Amborella_trichpoda_v1.0_scaffold03564.1
------------------------------------------------------------------------------------------------------------------------------------M-D------------------------------------------------------------TS----------------------C-FL-----------------------------------GGTAQA-L-A-----------------------AS-LL-----------------------------VAW---V----------------------------------------------------------------------------------------------------------------------------IIGI-------RL-H----------------------------------------------G----T-------S---T-K--------------------R------K----TLPE-P---P-GWPLIGHL-H-LL------M------G---N---K-P-LH-----RVLASLADHH-G--L-IMKLRMG------------------------QKP-TVVVSDADIAKECLTTHDRAFAGR-PK--LAVGRFL--GFDY-TAFVWAS-YGPLWQDLRKVCKVELLST---SRL--ETLSH--VRDEETA-NC-IKR-L-YGVW-E-------AG-------R-----------KEEGDK--V-Q----V----GMRAHMVDMVINVIRRMVG-GWGSL--R------------------------------------------------------------------------------------------LGSKEEV--V--KFKELVEEVF---Y-----VSGL----P-NLGNVL--P--L---L-GWI-D-----LQ-GSQ--RTMKKVAKKISAISQLWLD----ERRQARQA--------------------------------------------------------------------V-AVD---------------G-EKV----------------------------------------T-DFLDVM-----LS-LSD-D-P---------KIV---------------S--LSES-T---------------PQRR-DMIIKAT---LL-------------------------------------------VIVFG----ATDTSSVTLEWAVAALLSNP-EAMRKVKEEL------NTKI-----------------------G-K-E------R--------RVEEV-----D---------I----------A-NLPYLQAVIK-----------------ETLRLYPPAPILI-PHESM-EDC-------MV--------A-------GFHMPAGTQLIINAWKIQR-DPRWW-E----R-PLEFEP-ERFI--------------------G---------------S--------------------K-----VDMK-GQ-------HFQFLPFGAGRRACPGTSL-ALSILHLALARLLHSFDWH-LP-------LGC---------SS--L---DMTEGM-G--LTSPRASPLE----------------------------ALM-EP--------------------S-------L---------P-F------ELLCEN-------------------------------------------------------------------------------------------------------------------------------------------------------------------------------------------------------------------------
>Bradi4g16560.1.p
------------------------------------------------------------------------------------------------------------------------------------M-ELLDGL-------------DV--------PL------------L-----------------------------------------P-AL--------------------------------------LSA-L-A---------------------------------------------------------IS----L----------------------------------------------------------------------------------------------------------------------------TICYV-------L-F-----------------------FSRA--------------------------------------G--------------------K------G----LPPG-P---R-GWPVLGNL-P-QL-------------G---G---K-T--H-----QTLHEMSKLY-G--P-VLRLRFG------------------------SSV-VVVAGSAGAAEQFLRTNDAKFSNR-PP--NSGGEHM--AYNY-QDVVFGP-YGPRWRAMRKVCAVNLFSA---RAL--DDLRG--FREREAS-LM-VKS-L-A----D-------AA-------AAS--------G--AG----P-V----V----ALGKAANVCTTNALSRAAV-GRRVF--A------------------------------------------------------------------------A--AG----------------GEGA--R--EFKEIVLEVM---E-----VGGV----L-NVGDFV--P--A---L-RWL-D-----PQ-GVV--ARMKKLHRRFDDMMNGIIA----EREGGCGM---------------------------A----------------------------------------P-GED-----------------GKE----------------------------------------K-DLLGLL-----LG-MMQ-E-E---------KSL---------------T--GGEE-D---------------DKIT-HTDIKAL---VL-------------------------------------------NLFVA----GTETTSTIVEWAVAELIRHP-DLLQQAQEEL------DAVV-----------------------G-R-A------R--------VVSEA-----D---------L----------P-RLPFFTAVIK-----------------ETFRLHPSTPLSL-PRMAS-EEC-------FV--------A-------GYRIPKGTELLVNIWGIAR-DPALW-P----D-PLEFRP-SRFLA----------------GGSH---------------A--------------------D-----VDLK-GA-------DFGLIPFGAGRRICAGLSW-GLRMVTITAATLVHAFDWE-LP-------AGQ----T---PDK--L---NMEEAF-S--LLLQRAMPLM----------------------------VHP-VR--------------------R-------L---------L-P------SAYEIV-------------------------------------------------------------------------------------------------------------------------------------------------------------------------------------------------------------------------
>Mapoly0037s0087.1.p
------------------------------------------------------------------------------------------------------------------------------------MAE-PD----------------L--------------------------------------------DEMPSRGVIDLA--------G-LQ---------------------------VD--------TYYT-V-V---------------------------V-----------------------------AT--AVV----------------------------------------------------------------------------------------------------------------------------LLF---------I-L---------------------------------------------KA----V-------W---P-S--------------------K------K----LAPG-P---R-PRPFVGNL-Y-EV-------------K---P---V-R--F-----RCFMEWAEKY-G--P-ILSFWMG------------------------TTL-NTVVSSAALAKEVLKDQDQFLSGR-PL--TRAAARF--SRNG-QDLIWAD-YGPHYVKVRKLCTLELFTH---KRL--EALRS--VREEEVG-GM-VNA-I-Y----N-------DC-------QT------------GA----G-T----V----DVKTYLSAVAFNNITRIVF-GKKFV--N------------------------------------------------------------------------Q--DG--------------EIDAQG--K--EFKAVIAEGM---K-----LGAS----L-KTSEHI--K--Y---L-RWM-------FP-LQE--EAFARNNARRDNLTKAIMQ----EFATGGGD---------------------------RGS--------------------------------------D-ADS---------------A-GSS----------------------------------------Q-HFVNAL-----LN-FQK-Q-----------------------------------------------------YDLS-EVTVITL---LW-------------------------------------------DMITA----GMDTTAITVEWAMAELIRNP-DVQRKAQEEL------DNVV-----------------------G-Y-E------R--------VVTEG-----D---------F----------R-DLPYLQAVAK-----------------EALRLHPPTPLML-PHKAT-EDV-------KV--------G-------GFDIPKGSTVHVNAFAIAR-DPSTW-K----D-PESFRP-ERFL--------------------E---------------E--------------------D-----IDIK-GT-------DFRVIPFGAGRRVCPGAQL-GLVLVQIMLGRLLHHFTWS-PP-------EGM----R---PED--I---DLTERP-G--VVTFMLKPLQ----------------------------AVA-TP--------------------R-------L---------P-S------ALYRTV-------------------------------------------------------------------------------------------------------------------------------------------------------------------------------------------------------------------------
>Osativa_LOC_Os09g26980.1
------------------------------------------------------------------------------------------------------------------------------------M-E-------------------V--------ALCA----------------------------------------------------S-FV----------------------------------------A-I-L---------------------------L-----------------------------TT----M----------------------------------------------------------------------------------------------------------------------------LF----------L-K---------------------A-ISTR-------------------C----R-------R---R-K--------------------Y------N----LPPG-P---K-PWPIIGNL-N-LV-------------G---A---L-P--H-----RSIHELSRRY-G--P-LVYLRFG------------------------SFP-VVVGSSVEMARFFLKTRDAAFIDR-PR--TAAGKHT--AYNY-RDITWSP-CDAYWRQARRVVLTELFSA---RRI--ESYEH--IRREEVH-AL-LRD-L-H----Y-------AS-------S-------------SGGR--R-A----I----VIKDYLSTASLNMITRMVM-GKRYV--Q------------------------------------------------------------------------G--EVVHE--------EPGSARTTL--A--QFKELLEELF---F-----LNGV----F-NVGDQI--P--W---L-EWL-D-----LQ-GYV--KRMKKVSKALDQLLEHVVD----EHSERRQR----------------------------------------------------------------------EGN---------------G-FVA----------------------------------------G-DMVDVL-----LR-LAD-D-S---------S-----------------------L-E---------------VKLS-RDSIKAF---TQ-------------------------------------------DLIAG----GTESSSETIEWAISELLRKP-EMFAKATEEL------DRIV-----------------------G-H-R------R--------WVNEK-----D---------I----------L-DLPYIEAIVK-----------------ETMRLHPIGPLLA-PRLSR-EDT-------SV--------G-------GYDIPTGTRVFVNVWAIAR-DPTLW-D----A-SEEFMP-ERFL--------------------G---------------K--------------------K-----IDVK-GQ-------DFELLPFGSGRRMCPGYNL-GLKVIQLSIANLLHGFTWR-LP-------KDM----V---KED--L---SMEEIF-G--LSMPRKFPLE----------------------------VAV-EP--------------------K-------L---------S-S------HLYKGD-------------------------------------------------------------------------------------------------------------------------------------------------------------------------------------------------------------------------
>Pabies_MA_54958g0010
------------------------------------------------------------------------------------------------------------------------------------M------------------------------------------------------------------------------------R-Y-LV------------------------EH----------------V-LCGW-----------------TQYV---L-----------------------------LA----I----------------------------------------------------------------------------------------------------------------------------TLT---------V-Y-----------------------FQGL-----LKW-----------K----R-------G---K-Q--------------------L------K----LAPG-P---R-RWPIVGNL-F-QI-------------G---P---V-P--H-----LGMQKFNQKY-G--P-LVYIHIG------------------------MVP-TVVTDDPKYVKEFLLKQDHVFASR-PK--NIASEHF--TFGG-NDIAFAP-YGPHWRTVRKICTMELLTP---KKI--DSYRK--GRNDEVQ-CM-VGE-V-L----K-------AS-------H-------------EG----N-S----I----NMRNLFGSLTSNAITRMIL-GQRFF--G------------------------------------------------------------------------P--KG--------------AGPQLA--A--EHKAKIYESF---S-----LINA----F-NIGDYL--P--F---L-RSL-D-----LQ-GHE--KRMHEIMKWVDELYDRIIQ----EQRLVLEE-----------------------------------------------------------------------GS---------------G-AGP----------------------------------------V-NFVHTL-----LQ-AED-R-------------------------------------D---------------KSLN-MTKIKAI---LI-------------------------------------------DMVAA----GTDTSSVTSEWTMAELLRHP-EYMAEVQQEI------NQVV-----------------------G-Q-D------R--------LVEES-----D---------L----------L-NLRVLRAVVK-----------------EVFRLHPVGGFLI-PHISM-EET-------KV--------G-------GYDIPKNTRILINTYALGR-NPAVW-S----N-PNTFQP-ERFLWNN--------------DKND---------------Q--------------------H-----VDIN-DP-------DCRIVPFGAGRRGCPGATL-GMNVVLLGLARLLQLFNWS-PP-------SKE----R---LDD--D---DMEEAF-G--YTV-KGVPLE----------------------------AIA-KP--------------------R-------L---------E-S------LLSLCQ-------------------------------------------------------------------------------------------------------------------------------------------------------------------------------------------------------------------------
>Bradi3g42220.1.p
------------------------------------------------------------------------------------------------------------------------------------M-D------------------------------SDTTT-------------------------------------------------T-LL---------------------------Y-----------LA-L-L---------------------------------------------------------AA---------------------------------------------------------------------------------------------------------------------------------SF----------L-Y-----------------------LFFL-----RRT----------------RG----NGG---G-E--------------------G------S----LPPG-P---R-GLPILGSL-L-SL-------------N---P---E-L--H-----TYFAGLAAKH-G--P-IFSIRLG------------------------SKL-GVVITSPALAREVLKDNDAVFSGR-DV--PDAARSV--SYGGAQNIVWNP-AGPKWRLLRRVCVREMLSA---SGL--DAVHL--LRRREFR-AT-LAH-L-H----A-------VA-------V-------------AG----A-E----V----DVGAQMFLTTMNVITGTLW-GGNIG--G------------------------------------------------------------------------E--SE---------------RTAVG--K--EFRELVADIT---A-----VLGA----P-NVSDFF--P--A---L-QPF-D-----LQ-GIR--NKSDKLKTRFDDIFARIIQ----QRVNNGGA------------------------------------------------------------------------------------------ATA----------------------------------------P-DFLEYM-----LK-LEK-E-G---------G----------------------DG-K---------------ASFT-MTNVKAL---LM-------------------------------------------DMVVG----GTETTSNTVEWAMAEMLKNR-RILKKVQEEL------DAIV-----------------------G-T-D------S--------VVEES-----H---------L----------P-QLHYLQSVVK-----------------ETLRLHPALPLMV-PHCPS-EDT-------TV--------G-------GHRVPAGSRVFVNAWAIMR-DPAAW-K----D-PDEFVP-ERFEVGG--------------GGGG---------------R--------------------K-----VDFT-GG-------ELDYVPFGSGRRICAGVAM-AERMTAYSVALLVQAFEWE-LP-------EG----------KE--L---DMKEKF-A--IVMKKATPLV----------------------------AVP-TP--------------------R-------L---------S-RP-----ELYSAA-------------------------------------------------------------------------------------------------------------------------------------------------------------------------------------------------------------------------
>Osativa_LOC_Os09g08990.1
------------------------------------------------------------------------------------------------------------------------------------M-E-------------------LQ-------SSWA----------------------------------------------------T-FF----------------------------------------A-V-V---------------------------L-----------------------------AT----V----------------------------------------------------------------------------------------------------------------------------VF----------L-L---------------------RAVLLR------------------------R-------R---R-A--------------------Y------K----LPPG-P---K-PWPIIGNL-N-LI-------------S---S---L-P--H-----RSIHEISKRH-G--P-IVQLWFG------------------------SCP-VVVGSSVEMAKLFLQTNDAVFADR-PR--TAAGKYT--AYDC-TDITWSP-YGAYWRQARKMCAAELFSA---RRL--ESLEH--IRHEEVR-AL-LRE-L-H----G-------SG-------A-------------AG----N-A----V----QLRDHLSMAALGVISRMVL-GKKYV--E------------------------------------------------------------------------K--QPA----------GGGAAMTTP--E--EFKWMLEELF---L-----MNGV----L-NIGDFI--P--W---L-DWL-D-----LQ-GYI--RRMKNVNRLIHRFLDRVLD----EHDERRRL----------------------------------------------------------------------QGD---------------G-FVA----------------------------------------R-DMVDIL-----LQ-LAD-D-P---------N-----------------------L-D---------------VQLT-RNGIKGI---TQ-------------------------------------------DLVTG----GADTSTVTVEWAMSEVLKNP-AILAKATEEL------DTIV-----------------------G-V-G------R--------LVTEG-----D---------I----------P-HLPYIHAIMK-----------------ETMRMHPVVPLLV-PRMSR-EDA-------SV--------A-------GYDVPAGTRVLVNTWTIGR-DPSVW-D----S-PEQFRP-ERFV--------------------G---------------S--------------------G-----IDVK-GR-------DFELLPFSSGRRMCPGYNL-GLKVIQLTLANLLHAFSWC-LP-------DGV----T---AGE--L---SMEEIF-G--LTMPRKIPLL----------------------------AVV-KP--------------------R-------L---------P-D------HLYAEP-------------------------------------------------------------------------------------------------------------------------------------------------------------------------------------------------------------------------
>Nicotiana_tabacum_XP_016506428.1
------------------------------------------------------------------------------------------------------------------------------------MVD-------------------I--------HA------------------------------------------------------Y-IL----------------------------------------L-F-F-----------------------IW--L-----------------------------IS----T----------------------------------------------------------------------------------------------------------------------------II----------V-K---------------------A-LARN--------------------------------R---T-T--------------------I------C----LPPS-P---L-KLPLIGHL-H-LL-------------S---N---K-P--H-----ESLHKLSNKY-G--P-LFHLFLG------------------------SIP-CVVASSPEIVKQFLKNNEITFSNR-PQ--ITNIDYL--TYH--QDFSFAP-YGPYWKFMKKLCISKLLGG---QTL--HLLLP--IRRDEIK-HL-IKV-I-S----T-------YA-------A-------------VG----K-E----V----NIRGEITTMTNNVITRMLM-SKGCS--E------------------------------------------------------------------------N--E------------------DKA--E--KVRKMIHEMT---K-----LSGK----F-NLSDTF--W--F---C-KKW-D-----LQ-GFG--KKLKGVRDKFDEIMESIIE----EHQETTRK---------------------------R----------------------------QKM---------K-DGN---------------Q-EVA----------------------------------------K-DLLEIL-----LD-ISQ-D-N---------T-----------------------S-E---------------VRLT-RENIKAF---VL-------------------------------------------DLFSG----GTDTSAIAMEWALAELINHP-NIMEKAAQEI------DNVT-----------------------G-K-T------R--------LVQES-----D---------I----------S-QLPYLQAIVK-----------------EILRLHSPAPMIL--RESS-EDC-------TI--------E-------GYHIPAKTRLFVNVWAMNR-DPKNW-E----N-PLEFRP-ERFM--------------------NET-------------K--------------------I-----LDVR-GQ------NNFHYLPFGSGRRGCPGISL-ALQILHTSLAAIIQCFEWK-VS-------GEG----N---CGK--V---DMEQGT-G--VTVPRANPLV----------------------------CVP-VA--------------------R-------LN--------P-FP-----DKYLHN-------------------------------------------------------------------------------------------------------------------------------------------------------------------------------------------------------------------------
>Osativa_LOC_Os09g26960.1
------------------------------------------------------------------------------------------------------------------------------------M-ELM-----------------L--------PPWA----------------------------------------------------S-FV----------------------------------------G-V-V---------------------------L-----------------------------AT----V----------------------------------------------------------------------------------------------------------------------------LF----------L-K---------------------A-VLGR------------------------S-------R---R-V--------------------Y------N----LPPG-P---K-PWPVIGNL-N-LV-------------G---T---L-P--H-----RSIHNLSKKY-G--P-LMYLRFG------------------------SFP-VVVGSSVEMAKFFLKTHDVVFTDR-PK--TAAGKHT--TYNY-SDITWSP-YGAYWRQARKMCLTELFSA---KRL--ESYEY--IRGEEVR-AL-LRD-L-H----G-------AA----------------------G----G-V----V----VLKDYLSTVSLNVITRMVL-GKKYL--D------------------------------------------------------------------------K---------------DAGGSVTTP--E--EFKWMLDELF---L-----LNGV----L-NIGDSI--P--W---L-DWL-D-----LQ-GYI--KRMKKLGKMFDRFLEHVVD----EHNERRRR----------------------------------------------------------------------EGE---------------S-FVA----------------------------------------K-DMVDVL-----LQ-FAD-N-P---------N-----------------------L-E---------------VKLK-REGVKAF---TQ-------------------------------------------DLIAG----GTESSAVTVEWALSELLKKP-EVFAKATEEL------DRVV-----------------------G-R-G------R--------WVTEK-----D---------V----------P-SLTYVDAIVK-----------------ETMRLHPVAPMLV-PRLSR-EDT-------SV--------D-------GYDIPAGTRVLVSVWTIGR-DPKLW-D----A-PEEFMP-ERFI--------------------G---------------N--------------------K-----IDVK-GQ-------DFELLPFGSGRRMCPGYSL-GLKVIQLSLANLLHGFAWR-LP-------DGV----T---REQ--L---SMEEIF-G--LSTPRKFPLE----------------------------AVV-EP--------------------K-------L---------P-A------HLYAAA-------------------------------------------------------------------------------------------------------------------------------------------------------------------------------------------------------------------------
>Nicotiana_tabacum_XP_016495496.1
------------------------------------------------------------------------------------------------------------------------------------MVD-------------------I--------HA------------------------------------------------------Y-IL----------------------------------------L-F-F-----------------------IW--P-----------------------------IS----I----------------------------------------------------------------------------------------------------------------------------II----------V-R---------------------A-LLRN--------------------------------R---T-T--------------------I------C----LPPS-T---L-KLPLIGHL-H-LL-------------S---N---K-P--H-----ESLHKLSNKY-G--P-LFHLFLG------------------------SIP-CVVASSPEIAKQFLKNNEITFSNR-PK--ISNIDYL--TYH--QDFSFAP-YGTYRKFMTKLCFSKLLGG---QTL--HLLLP--IRRDEIK-RL-IKV-L-S----R-------NA-------A-------------VG----K-A----V----NIRDEITTMTNNVITRMLM-SKGCC--E------------------------------------------------------------------------N--E------------------DEA--E--NVRKMILEMA---K-----LSGK----F-NLSDTF--W--F---F-KKW-D-----LQ-GFG--KKLKGVRDKFDEIMESIIE----EHQEIRRK---------------------------R----------------------------QKM---------K-YGN---------------Q-EIA----------------------------------------K-DLLEIL-----LD-ISE-D-N---------S-----------------------S-E---------------IRLT-RENIKAF---VL-------------------------------------------DLFSG----GTDTSAIATEWALVELINHP-NIMEKAVQEI------DNVT-----------------------G-K-T------R--------AVQES-----D---------I----------S-QLPYLQAIVK-----------------ETLSLHSPAPMIL--RESS-EDC-------TI--------E-------GYHIPAKTRLFVNVWAMNR-DPKYW-E----N-PLEYRP-ERFM--------------------NET-------------K--------------------I-----LDVR-GQ------NNFHYLPFGSGRRGCPGISL-ALQILHTSLAAIIQCFEWK-VG-------GEG----N---NGK--V---DMEEGS-G--VTVPRANPLV----------------------------CVP-VA--------------------R-------FN--------P--------TNHELN-------------------------------------------------------------------------------------------------------------------------------------------------------------------------------------------------------------------------
>Bradi3g42230.1.p
------------------------------------------------------------------------------------------------------------------------------------M-D----------------------------TATSTST-------------------------------------------------M-LL---------------------------Y-----------AA-L-L---------------------------------------------------------VA----A----------------------------------------------------------------------------------------------------------------------------AF----------I-Y-----------------------AAFI------------------------R-------G---R-K--------------------R------G----LPPG-P---M-GLPVVGSL-L-SL-------------D---P---D-L--H-----TYFAGLAAKY-G--P-IFSIRLG------------------------SKL-GIVVSSPALVREVLRDNDLLFANR-DV--PDAARAI--TYGGDKDIVWNS-VGPTWRMLRRVCVQEMLSP---TGL--EAMHG--LRRREFR-AT-LAH-L-H----A-------AA-------M-------------AG----E-P----V----EVGAQMFLTTLNVLTSTMW-GGNVG--T------------------------------------------------------------------------E--SE---------------RTVVG--K--EFRQLVSEIT---Q-----MLGA----P-NVSDFF--P--A---L-APF-D-----LQ-GIW--RKSDALKARFDNIFARIIQ----QRVRTEEA---------------------------G------------------------------------------------------------G-KTP----------------------------------------V-DFLECM-----LK-MEK-E-G---------G----------------------DG-K---------------APFT-MTNIKAM---LM-------------------------------------------DMVVG----GTETTSNTVEWAMAEMMKNR-RILRKAREEL------DAVV-----------------------G-V-D------S--------VVEES-----H---------L----------P-QLHYLHQVLK-----------------ETLRLHPAVPLLV-PHCPR-ADT-------TL--------A-------GHRVPAGTRVFINAWAIMR-DPTTW-S----D-PTEFVP-ERFE--------------------G---------------R--------------------K-----VDFT-GG-------ELDYVPFGSGRRICAGIPM-AERMMAYSLAMLLQAFDWE-LL-------PD----------HR--L---DLTEKF-G--IVMKKATPLV----------------------------VVP-TP--------------------R-------L---------S-RA-----ELYSAK-------------------------------------------------------------------------------------------------------------------------------------------------------------------------------------------------------------------------
>Smoel_113134
------------------------------------------------------------------------------------------------------------------------------------M-E----------------------------------------------------------------------------------------------------------------------------HFDLA-L-Y---------------------------L----------------------------GLI----L----------------------------------------------------------------------------------------------------------------------------LAG--------AL----------------------------------WRQ-----------Y----R-------S---F-K--------------------V------R----LPPG-P---R-GLPLIGHL-H-LL-------------S---T---L-P--H-----RSLQKLSQAH-G--P-LMHLRFG------------------------TVP-VIVASSPAMAKEVLKTHDLAFASR-PY--LLVGEYA--AYNF-HNIGLAP-YGDHWKMMRKLCSTELFTA---KRI--DSFSW--VRVEELS-GM-VSG-L-L----A-------KS-------A-------------SK----E-V----V----QIKSFLTDFTFNVMTRILM-DRAFF--G------------------------------------------------------------------------P--AG-------------ADSQGKA--R--EFRGIVEEIL---Q-----VAGS----F-NVSEYI--P-SA---F-KWI-D-----WN-----IPRFKRLHARQDRFLQEIID----EHKVGHDA----------------------------------------------------------------------------------------L-AKP----------------------------------------R-DFIDIL-----LS-YFN-H-G---------D-----------------------------------------SRID-LDNIKAV---LS-------------------------------------------DLLPG----GTDTSITTVEWILAELLRNP-LALKKAQDEL------DAVV-----------------------G-K-D------R--------MVNES-----D---------F----------P-KLHYLHAIIK-----------------ETFRLHPPIALLV-PHMSR-YEC-------KV--------A-------GYDVPKGATTLVNVYAIGR-DPTVW-E----D-PTRFSP-DRFL--------------------EGA------------GK--------------------G-----MDVR-GQ-------DFELLPFGSGRRSCPGLQL-GLKTVELALSNLVHGFDWS-FP-------NGG----G---GKD--A---SMDEAF-G--LVNWMATPLR----------------------------AVV-AP--------------------R-------L---------P-P------HAYEKV-------------------------------------------------------------------------------------------------------------------------------------------------------------------------------------------------------------------------
>Amborella_trichpoda_v1.0_scaffold00066.179
------------------------------------------------------------------------------------------------------------------------------------M--------------------------------------------------------------------------------------D-LV---------------------------W--------------V-L-----------------------A---F-----------------------------FS---FL----------------------------------------------------------------------------------------------------------------------------AA----------F-Y--------------------------------VIK-----------S----K-------I---S-N--------------------V------N----FPPG-P---P-SLPFIGHF-H-IL-------------K---P---P-L--H-----RTLSHLSKKY-G--P-IFWLRLG------------------------MKP-VVVVSSPILAKECFTTNDIAFASR-PR--TAAGKYL--GYDY-ISVVWAP-YGDHWRTLRKIQTVELLSS---KKI--EMFAN--VRREQVA-AL-FQS-L-L----E-------SS-------D-------------EG----E-V----V----NMKDKITETIFSVIVKIVA-NKSYY--G------------------------------------------------------------------------C--GV--------------EDLEVA--K--EFREVIDETF---V-----LTGK----L-NLGDYI--P--F---L-RWI-D-----LQ-GMT--RLMKLLQRRRDRIMQGIVD----EHRKLRSS-----------------------------------------------------------------------GG---------------G-QLK----------------------------------------P-DFVHLL-----LD-MKD-K-D---------P-----------------------------------------EYFT-DDLIKST---IV-------------------------------------------VMITA----GTETTAVTIEWVLALLLNHP-EALQKAQTEL------DQQV-----------------------G-R-E------R--------LVEES-----D---------L----------P-KLEYLRAVLY-----------------ETLRLYPPGPTLV-PHESN-TKC-------TL--------G-------GYTIPKGTLLLVNAWHIHR-DPDVW-P----E-PLSFKP-ERFI--------------------E---------------S--------------------D-----IDVK-GQ-------DFRVIPFGSGRRSCPGMGL-ALRSVEFVLANLLHAFEWR-RE--------------G---TEL--L---DMSEGV-S--LTMPRAVPLK----------------------------AFA-TP--------------------R-------L---------S-R------QLYPIA-------------------------------------------------------------------------------------------------------------------------------------------------------------------------------------------------------------------------
>Amborella_trichpoda_v1.0_scaffold00066.178
------------------------------------------------------------------------------------------------------------------------------------M--------------------------------------------------------------------------------------D-LM----------------------------------------L-L-L-----------------------AI--L-----------------------------LS----L----------------------------------------------------------------------------------------------------------------------------SS----------L-Y--------------------------------VIR-----------S----K-------A---S-N--------------------A------N----LPPG-P---R-ALPFIGHF-H-LL-------------K---S---P-L--A-----RSLSHLSSKY-G--P-IFSLRLG------------------------MKP-VVVVSSPSLAQECFTKNDLPFASR-PR--LAVGKYL--GYDY-NTVVMGP-YGAHWRTVRKIQTLELLSL---KKV--EMFAE--VRYEEVS-SL-LRN-L-V----E-------SS-------D-------------RE----A-V----V----NMKDKINETIFSVIVKMVA-NKSYY--G------------------------------------------------------------------------C--DG-------------VDNREDA--K--EFREAIDETF---M-----LMGQ----L-NLGDYI--P--S---L-GWL-D-----LQ-GLI--RLMKALHRKRDRILQGLVD----EHRKLRSE---------------------------G------------------------------------------------------------E-IFM----------------------------------------P-DFVHML-----LD-MKE-K-D---------P-----------------------------------------EYFT-DNLIKSV---FV-------------------------------------------VMITA----GTETTAGTLEWALALLLNHP-EALHRAQTEL------DHHI-----------------------G-R-E------R--------LVQES-----D---------L----------S-KLEYLRAIIN-----------------ETLRLYPPGPTI---HEST-EKC-------TL--------A-------GYTVPKGTMLLVNSYCIHR-DPDSW-P----E-PLSFKP-ERFM--------------------G---------------S--------------------G-----IDIK-GH-------DFRMIPFGSGRRSCPGMGL-ALRSVEYVLASLLHGFEWR-RE--------------S---PEL--I---DMTEGG-G--LSLPRMVPLR----------------------------AIV-TR--------------------R-------L---------S-P------HVYPIV-------------------------------------------------------------------------------------------------------------------------------------------------------------------------------------------------------------------------
>Amborella_trichpoda_v1.0_scaffold00066.181
------------------------------------------------------------------------------------------------------------------------------------M--------------------------------------------------------------------------------------E-LM----------------------------------------F-L-V-----------------------A---F-----------------------------LL----I---------------------------------------------------------------------------------------------------------------------------LAA----------L-Y--------------------------------VAK-----------G----K-------N---S-I--------------------V------N----LPPG-P---R-PLPFIGNF-H-LL-------------K---R---P-H--Y-----RSLSDLANQY-G--P-IFSLRLG------------------------IRP-VVIVSSASLAQECFTKNDITFASR-PQ--LAFGKYL--GYNY-MSVAWAP-YGAHWRNLRRIETLELLSS---RKI--EMFAY--IRHEEVA-AL-LQS-I-V----E-------AS-------D-------------RG----E-V----V----NLKDSIEETMFNAIVKMVA-DKSYY--G------------------------------------------------------------------------S--RA--------------KDLHEA--K--AFIEVINETF---T-----LSGV----L-NIGDFI--P--W---L-SWL-G-----LR-GI---RLMKALHRKRDRLIQRIVD----EHRKLRSG-----------------------------------------------------------------------DG---------------H-VFK----------------------------------------Q-DFIHML-----LD-MHE-E-D---------P-----------------------------------------NYFT-DDLIKSI---IQ-------------------------------------------VMIVA----GTETTAVTLQWAIALLLNHP-DSLQKAQTEL------DQQV-----------------------G-R-D------R--------LVEES-----D---------L----------S-KLEYLRAIIN-----------------ETLRLYPPAATLL-PHEST-TTC-------TL--------G-------GYTVPKGTMLWVNAWHIQR-DPCAW-S----E-PLRFEP-ERFI--------------------G---------------S--------------------G-----VDVK-GQ-------DFRVIPFGSGRRSCPGMGL-ALRSLEYVLASLLHAFEWR-RE--------------G---PEP--V---DMTDV--G--ISLKMAAPLR----------------------------ALA-TP--------------------R-------L---------E-P------HVCLLA-------------------------------------------------------------------------------------------------------------------------------------------------------------------------------------------------------------------------
>Amborella_trichpoda_v1.0_scaffold00066.180
------------------------------------------------------------------------------------------------------------------------------------M--------------------------------------------------------------------------------------D-LV---------------------------W--------------I-L-----------------------A---F-----------------------------FS---FL----------------------------------------------------------------------------------------------------------------------------AA----------F-Y--------------------------------VLK-----------S----K-------I---S-N--------------------V------N----LPPG-P---P-SLPFIGHF-H-IL-------------K---F---P-L--H-----RALSHLSKKY-G--P-IISLRFG------------------------MKP-VVVVSSPSLAKECFTTNDIAFASR-PR--TAVGKYL--GYDY-LSVVWAP-YGDHWRTLRKIQTLGLLSS---TKI--EMFAN--VRREQVA-AL-FQS-L-L----E-------SS-------D-------------EG----E-V----V----NMKDKITETIFSVIIKIVA-NRSYY--G------------------------------------------------------------------------C--RV--------------EDQEAA--K--EFREVIDETS---V-----VMRK----L-NLGDYI--P--F---L-RWI-D-----LQ-GIT--RLMKVLQRKRDRILQGIVE----EHKKSRSS-----------------------------------------------------------------------GG---------------G-QLK----------------------------------------P-DFVHML-----LD-MKE-K-D---------P-----------------------------------------EYFT-DDLIKST---IV-------------------------------------------VMIAA----GTESTAVTIECALALLLNHP-EALQKAQTEL------DQQV-----------------------G-R-E------R--------LVEES-----D---------L----------P-KLEYLQAIIY-----------------ETLRLHPPGPILV-PHESD-AKC-------NL--------G-------GYTVPKGTMLLVNAWHIHR-DPDLW-P----E-PLSFKP-ERFI--------------------E---------------S--------------------G-----IDVK-GQ-------DFRVIPFGSGRRSCPGIGL-ALRSVEYVLASLLHAFEWR-KE--------------G---TEL--L---DMLEGV-G--L---KAMPLK----------------------------AFA-TP--------------------R-------L---------S-R------QLYPIA-------------------------------------------------------------------------------------------------------------------------------------------------------------------------------------------------------------------------
>Apun_evm.model.utg000167l.10.1
------------------------------------------------------------------------------------------------------------------------------------MAG-------------------V--------GAAANN------------------------------GSAGSELVS---------N-L-LL------KGRLSLSAAADGG---SGN-LW------------G-L-L-----------------------LF-SL-----------------------------LSG---W----------------------------------------------------------------------------------------------------------------------------LL----------LAF--------------------------------AKSR--------LGL----G-------G---K-K--------------------Y------K----LPPG-P---R-GWPVVGSL-I-TI------LL---TGN---G---L-P--H-----RAMVNLAKTW-G--P-VMLLKLG------------------------RVR-AIYISDAEVARQVFKEHDKVISSR-PT-KIAAFKYL--TYGP-LHIAQAP-YGSYWQHMKKLLVLELLTA---KRI--QQFKH--VRTEELA-VL-VKR-V-T----E-------AA-------K-------------SK----S-A----I----DMHQALAEHSLAAMSRLAV-GRSIL--E------------------------------------------------------------------------R--DLSA-------DETLAPGERPS--M--GWLDTVNGML---L-----LFGT----V-AVEDFL--P--P---L-GFV-DV----LT-GLR--GHMRRLKTSIDIHLQHIVD----QHKRRLQE---------------------------A----------------------------KD----------Q-GQE---------------Q-PEA----------------------------------------R-DLMDVL-----LM-SPD-K-P-----------------------------------------------------PG-DGCVKAV---AL-------------------------------------------EAMTA----GAESSSVSLEWALSELVDNQ-DCLRRAQAEI------DALV-----------------------G-R-D------R--------MIEEA-----D---------TGS--------A-QLPYLHACVK-----------------ESMRRHVPFPMLV-PRETT-EDC-------KI--------G-------GYDVPAGSMIIFQAWGIAH-DETQW-K----D-PTAYNP-DRFM--------------------D---------------N--------------------P-----IDIK-GQ-------HMEVMPFGSGRRSCPGMNL-ALTSLHSALARLIHSFDWS-LP-------DGV---------QR--L---DMMERY-A--FSTPRRSGLV----------------------------TVP-TP--------------------R-------L---------P-A------HLYTC--------------------------------------------------------------------------------------------------------------------------------------------------------------------------------------------------------------------------
>Osativa_LOC_Os02g29960.1
------------------------------------------------------------------------------------------------------------------------------------M-E-------------------VQELVPSPWSSSS----------------------------------------------------S-FL----------------------------------------V-L-V---------------------------L-----------------------------AT----L----------------------------------------------------------------------------------------------------------------------------LF----------V-A---------------------A-FLRR------RQ-----------G----A-------R---R-K--------------------Y------N----IPPG-P---R-PWPVIGNL-N-LI-------------G---A---L-P--Y-----RSIRDLSRRY-G--P-LMSLRFG------------------------SFP-VVVGSSVDMARYFLRANDLAFLDR-PR--TAAGRYT--VYNY-AGVLWSH-YGEYWRQARRLWVTELLSA---RRL--ASTEH--VRAEEVR-AM-LRG-L-S----R-------RA-------G-------------AG----T-A----V----VLKEHMLMVTLNVISRMVF-GKKYI--V------------------------------------------------------------------------E--EG------------EGSSPTTA--E--EFRWMIEEIF---F-----LNGV----F-NIGDMV--P--W---L-GWL-D-----PQ-GYI--GRMKRLGGMFDRFLEHILD----EHVERRRR----------------------------------------------------------------------EGD---------------G-FAA----------------------------------------R-DMVDLL-----LQ-FAD-D-P---------S-----------------------L-K---------------VPIQ-RDGVKAF---IL-------------------------------------------ELITG----STDTTSVSVEWAMSEVLRNP-SVLARATDEL------DRVV-----------------------G-R-R------R--------LVAEG-----D---------I----------P-NLPYLDAVVK-----------------ESMRLHPVVPLLV-PRVSR-EDAFSVSVAGAA--------A-------SYDIPAGTRVLVNVWAIGR-DPAVWGD----D-AEEFRP-ERFA--------------------AGGE-----------RG--------------------G-----VDVK-GQ-------DFELLPFGSGRRMCPGFGL-GLKMVQLTLANLLHGFAWR-LP-------GGA----A---AEE--L---SMEEKF-G--ISVSRLVQLK----------------------------AIP-EP--------------------K-------L---------P-A------HLYDE--------------------------------------------------------------------------------------------------------------------------------------------------------------------------------------------------------------------------
>Pabies_MA_24539g0010
------------------------------------------------------------------------------------------------------------------------------------M-------------------------------------------------------------------------AIE---FVEFYI-K-LV---------TAI----------------------------L-F-V-----------------------V---L-----------------------------VA----A----------------------------------------------------------------------------------------------------------------------------WS----------I-F----------------------------------------------S----R-------E---R-KGRLPPGPFPLPIIGNLHMLGR------R----LPPG-P---F-PLPIIGNL-H-ML-------------G---K---L-P--H-----RALAALSMKY-G--P-LMSIRLG------------------------STL-TLVVSSPEMATEFLKTRDQIFASR-AP--SAATKHL--TYNM-SDVIFSP-YGPYWRQMRKLCVSQLLNP---KRL--DYFRF--IREEEVS-AM-IQV-I-V----N-------SD---------------------DS----R-P----L----NISQTVSSLATAIICRMAF-SRKYS--D------------------------------------------------------------------------Q--DL----------------------R--DFSSMVKESF---L-----LFGT----F-NIADYI--P--Y---M-HWM-D-----LQ-GLN--RRLRNNHKAQDYFLEKVID----EHVV--------------------------------------------------------------------------HND---------------P-NVP----------------------------------------K-DLVDVL-----LA-EAA-D-K---------D-----------------------A-E---------------FQLS-RDNIKAV---LF-------------------------------------------DMLLG----GADTAPAIIEWAMSEALKNP-PVLKKLQDEL------ERVV-----------------------G-L-G------R--------MVNES-----D---------L----------P-RLVYLQAVVK-----------------ETLRLYPQGAFLF-RHLSS-ESC-------NV--------L-------GYEIPQNTRVLVNVWAIGR-NPESW-E----D-AGSFKP-ERFM--------------------EEVD------------S--------------------E-----VDANGDQ-------NLGWLSFGAGRRRCPGQQL-GTLMAEFAVAQLLHCFNWR-VPL------ADM----NE-QNQE--L---DMIERFNG--ITLPRAHQLF----------------------------AIT-TP--------------------R-------L---------E-C------LAHLK--------------------------------------------------------------------------------------------------------------------------------------------------------------------------------------------------------------------------
>AT4G22710
------------------------------------------------------------------------------------------------------------------------------------MGT-------------------A--------SSKSNINL-S-------------------------QVLNTEEPYSS----------V-ML----------------------------------------A-V-A-----------------------A---L-----------------------------LA----V----------------------------------------------------------------------------------------------------------------------------------------VCY-----------------------LWIQ-----GKS-----------K----S-------K---K-E--------------------P------P----LPPG-P---W-PLPIVGNL-P-FL-------------N---S---DVL--H-----TQFQALTLKY-G--P-LMKIHLG------------------------SKL-AIVVSSPDMAREVLKTHDITFANH-DL--PEVGKIN--TYGG-EDILWSP-YGTHWRRLRKLCVMKMFTT---PSL--EASYS--TRREETR-QT-IVH-M-S----E-------MA-------R-------------EG----S-P----V----NLGEQIFLSIFNVVTRMMW-GATVE--G------------------------------------------------------------------------D--ER----------------TSLG--N--ELKTLISDIS---D-----IEGI----Q-NYSDFF--P--L---F-SRF-D-----FQ-GLV--KQMKGHVKKLDLLFDRVME----SHVKMVGK---------------------------K------------------------------------------------------------S-EEE----------------------------------------E-DFLQYL-----LR-VKD-D-D---------------------------------E-K---------------APLS-MTHVKSL---LM-------------------------------------------DMVLG----GVDTSVNASEFAMAEIVSRP-EVLNKIRLEL------DQVV-----------------------G-K-D------N--------IVEES-----H---------L----------P-KLPYLQAVMK-----------------ETLRLHPTLPLLV-PHRNS-ETS-------VV--------A-------GYTVPKDSKIFINVWAIHR-DPKNW-D----E-PNEFKP-ERFL--------------------E---------------N--------------------S-----LDFN-GG-------DFKYLPFGSGRRICAAINM-AERLVLFNIASLLHSFDWK-AP-------QG----------QK--F---EVEEKF-G--LVLKLKSPLV----------------------------AIP-VP--------------------R-------L---------S-DP-----KLYTA--------------------------------------------------------------------------------------------------------------------------------------------------------------------------------------------------------------------------
>Osativa_LOC_Os10g17260.1
------------------------------------------------------------------------------------------------------------------------------------M-DV------------------V--------PL------------------------------------------------------P-LL--------------------------------------LGS-L-A---------------------------------------------------------VS----A----------------------------------------------------------------------------------------------------------------------------AVWYL-------V-Y-----------------------FLRGGS---GGD-----------A----A-------R---K-R--------------------R------P----LPPG-P---R-GWPVLGNL-P-QL-------------G---D---K-P--H-----HTMCALARQY-G--P-LFRLRFG------------------------CAE-VVVAASAPVAAQFLRGHDANFSNR-PP--NSGAEHV--AYNY-QDLVFAP-YGARWRALRKLCALHLFSA---KAL--DDLRA--VREGEVA-LM-VRN-L-A----R-------QQ-------A-------------------A-S----V----ALGQEANVCATNTLARATI-GHRVF--A------------------------------------------------------------------------V--DG----------------GEGA--R--EFKEMVVELM---Q-----LAGV----F-NVGDFV--P--A---L-RWL-D-----PQ-GVV--AKMKRLHRRYDNMMNGFIN----ERKAGAQP---------------------------D----------------------------------------G-VAA---------------G-EHG----------------------------------------N-DLLSVL-----LA-RMQ-E-E---------QKL-------------------DGD-G---------------EKIT-ETDIKAL---LL-------------------------------------------NLFTA----GTDTTSSTVEWALAELIRHP-DVLKEAQHEL------DTVV-----------------------G-R-G------R--------LVSES-----D---------L----------P-RLPYLTAVIK-----------------ETFRLHPSTPLSL-PREAA-EEC-------EV--------D-------GYRIPKGATLLVNVWAIAR-DPTQW-P----D-PLQYQP-SRFLP----------------GRMH---------------A--------------------D-----VDVK-GA-------DFGLIPFGAGRRICAGLSW-GLRMVTLMTATLVHGFDWT-LA-------NGA----T---PDK--L---NMEEAY-G--LTLQRAVPLM----------------------------VQP-VP--------------------R-------L---------L-P------SAYGV--------------------------------------------------------------------------------------------------------------------------------------------------------------------------------------------------------------------------
>Pp3c2_30400V3.1.p
------------------------------------------------------------------------------------------------------------------------------------M-N-------------------I--------LSP-----------------------------------------------------E-LL--------VPLI-------------TEWI----QGGR--LI-F-A--------------------TCSV---L-----------------------------VA----L-------------------------------------------------------------------------------------------------------------------------LSSVF----------L-V---------------------------------------------AH----F-------R---T-P--------------------M------N----LPPG-P---K-AMPLLGNL-L-QM-------------G---S---H-P--H-----RTMTAMHKKY-G--H-ILYIRLG------------------------CIP-TVVVDSPQLIAEITKEQDNVFSSR-PH--MTFTDIV--AYDA-HDFAMAP-YGPHWRYVRRICVHELLTP---KRL--EITMK--ERIEESR-CM-IMA-V-A----E-------AA-------Q-------------KG----E-I----V----DMRDVFAGVSMTVMCRMLL-GRREF--A------------------------------------------------------------------------A--TG-----------------KKA--K--DFKHLIHELF---R-----LMGA----L-NLRDFV--P--A---L-GWL-D-----LQ-GFE--RDMYKLRDEFDEVFDAVIQ----EHRDLASG----------------------------------------------------------------------KLP---------------G-GKP----------------------------------------N-DFISVL-----LD-LPG-E-N---------G-------------------------A---------------PHLD-DKTIKAI---TL-------------------------------------------DMMAG----ATDTSAVTNEWAMAEIIRNT-EIQRKLQEEI------DSVV-----------------------G-L-E------R--------NVQES-----D---------I----------N-KLPYLMCVVK-----------------ETFRLHPAGPFAI-PRETM-ADT-------KL--------S-------GYRIPKGTRVLINIFSLGR-SSETW-K----D-PLKFQP-ERWA--------------------N---------------E--------------------N----LSAIH-DM-------GFRILPFGYGRRQCPGYNL-GTTMVLLTLARLLHGFKWS-FP-------PGV----T---AEN--I---DMEELY-G--CTTPLRTRLR----------------------------TIA-TP--------------------R-------L---------A-P------HLYSQ--------------------------------------------------------------------------------------------------------------------------------------------------------------------------------------------------------------------------
>Pp3c1_1880V3.1.p
------------------------------------------------------------------------------------------------------------------------------------M-D-------------------F--------RIS-----------------------------------------------------E-LL--------IPAI-------------SEPV----ESGH--LA-F-A--------------------TCTV---L-----------------------------VT----L-------------------------------------------------------------------------------------------------------------------------LSCVF----------L-F---------------------------------------------IR----S-------G---T-S--------------------V------N----LPPG-P---K-GLPILGNL-L-QM-------------G---S---H-P--H-----RTMTALHKVY-G--H-ILNIRLG------------------------CIP-TVVVDSPQLIAEITKEQDNVFSSR-PH--MTFTEIL--AYDA-HDFAMAP-YGPHWRHVRRICVHELLTP---KRL--ENTRK--ERIEESR-CM-IME-V-A----E-------RA-------N-------------KG----E-V----V----DLRDVLAGVSMTVMCRMLL-GRREF--A------------------------------------------------------------------------A--TG-----------------KQP--K--DFKHIIHELF---R-----LMGA----L-NPRDFV--P--A---L-GWL-D-----LQ-GFE--RDMYKLRGEFDEVLDAIIQ----EHRDLESG----------------------------------------------------------------------KLP---------------G-GKK----------------------------------------N-DFISVL-----LD-LPG-E-D---------G-------------------------A---------------PHLD-DKTIKAV---TI-------------------------------------------DMMAG----ATDTSAVTNEWAMAEIIRNP-QIQRKLQEEI------DSVV-----------------------G-L-E------R--------NVEES-----D---------V----------S-NFPYLMCVVK-----------------ETFRLHPAGPFAI-PRESM-ADT-------TL--------N-------GYLIPKGTRVLINIYSLGR-SSETW-V----D-PLIFQP-ERWA--------------------N---------------E--------------------N----LTAIH-DS-------GFRILPFGNGRRQCPGYNL-GTTMVLFTLARLLHGFNWS-FP-------PGV----T---SDS--I---DMEELY-G--CTTPLRTRLR----------------------------AIA-TP--------------------R-------L---------A-P------HLYSQ--------------------------------------------------------------------------------------------------------------------------------------------------------------------------------------------------------------------------
>Nicotiana_tabacum_XP_016458765.1
------------------------------------------------------------------------------------------------------------------------------------M-D------------------------------------------------------------------------------------T-YF------------------------------------------L-L----------------------P----L-----------------------------LG----V---------------------------------------------------------------------------------------------------------------------------VIF----------L-Y-----------------------FL-------FKN-----------K----N-------S---T-S--------------------K------K----HAPE-P---AGAWPIIGHL-H-LL-------------GGAEQ---L-L--Y-----RTLGAMADNY-G--P-AFSIRLG------------------------SRR-AFVVSSWEMAKECFTLNDKALASR-PT--TVAAKHM--GYGY-AVFGFAP-YSTFWREMRKIAMYELLSN---RRL--DTLKH--VQVSEVE-MG-IQE-L-Y----K-LWVNNNSG-------Y-------------RP----I-L----V----ELKHWFEDLTLNVIVRMVA-GKRYF--G------------------------------------------------------------------------A--GA-------------SCDDDEA--R--RCQKAINQFF---H-----LIGI----F-VPSDAF--P--I---L-GWF-D-----IQ-GHE--KAMKRTAKELDSILESWLQ----EHREKRRL---------------------------S------------------------------------------EGK---------------N-EGA----------------------------------------Q-DFIDVM-----LS-LQE-E-G---------R----------------------LS-N---------------FQYDADTSIKST---CL-------------------------------------------ALILG----GSDTTAGTLTWAISLLLNNP-EILRKAQEEI------DVHV-----------------------G-K-D------R--------QVDES-----D---------I----------Q-NLAYIQAIIK-----------------ETLRLYPAGPLLG-PREAM-DEC-------EV--------G-------GYKITPGTRLIVNVWKIQR-DPRIW-E----D-PDSFKP-DRFLMS------------------N---------------S--------------------N-----VDVK-GQ-------DFELIPFGSGRRSCPGVSL-ALQVLHLTLARFLQAFEFS-KPV-------------D---DQL--I---DLTESP-G--LTIPKATPLD----------------------------VLI-TP--------------------R-------L---------N-A------NLYGC--------------------------------------------------------------------------------------------------------------------------------------------------------------------------------------------------------------------------
>Amborella_trichpoda_v1.0_scaffold00039.136
------------------------------------------------------------------------------------------------------------------------------------M-D------------------------------------------------------------------------------------A-LW-----PWIQACL----------------------------A-I-V-----------------------I---L-----------------------------IV----I----------------------------------------------------------------------------------------------------------------------------LL----------L-------------------------LLRN-----RST-----------K----E-------T---A-S--------------------L------N----LPPG-P---R-RLPIIGNM-H-QL-------------G---S---L-P--H-----RSLASLSRKH-G--P-LMLLQLG------------------------HVP-SLVISSAKMAKEVLKTQDLAFASR-PA--LVAANRL--SYGR-TDVVFAP-YGDYWTEARKICVLHLLSI---KKV--QSFKP--IREEEVA-SM-VRA-I-S----C-------SC---------------------GG----G-P----V----DLSELFYTLTNSIICRVTV-GKSYS--S------------------------------------------------------------------------E------------------GGQQRN--Y--NFRKIVGEFT---A-----LLGV----F-CAGDFF--P--S---M-GWV-DI----VT-GIR--ARLNKNFKDLNGFLNEVIR----EHLGKSVP----------------------------------------------------------------------EPT---------------A-EQQ----------------------------------------S-DFVDIL-----LQ-LKK-D-P---------G-----------------------H-G---------------VPLS-MENIKAL---IL-------------------------------------------DMLTA----GTDTTATALEWLMSELIRNP-VAMRRVQEEL------ERVV-----------------------G-G-K------GKA------FVEEE-----D---------L----------H-DLENLQSAIK-----------------EALRLHPPIPLLV-PRELQ-ENT-------RI--------D-------GFDIPAKTRVYINAWAIGR-DNDSW-D----R-ADEFFP-ERFV--------------------K---------------N--------------------D-----IDFK-EH-------DFEFIPFGAGQRECPGYSF-AMHTMELVVANLLHWFDWK-LP-------SGC---------QG--L---DMAESS-G--ITIHRKSPLM----------------------------LVA-TP--------------------R-------Y---------E-REETWLENLVKS--------------------------------------------------------------------------------------------------------------------------------------------------------------------------------------------------------------------------
>Bradi1g17180.1.p
------------------------------------------------------------------------------------------------------------------------------------MED-------------------M--------PL------------------------------------------------------P-LL--------------------------------------IGS-L-F---------------------------------------------------------II----L----------------------------------------------------------------------------------------------------------------------------AMWYI-------L-F-------------------------HHGS---ENN-----------A----K-------W---S-R--------------------L------P----LPPG-P---C-GWPLLGNL-P-QL-------------G---A---K-P--H-----HTMCALAWEH-G--P-LFRLRLG------------------------STE-VVVASSAGIAMQFLRHHDANFSNR-PP--NSGAEHI--AYNY-QDLVFAS-YGTRWRALRKLCALHLFSA---KAL--NNLRN--VREGEVR-LM-VRE-L-A----W-------AA-------AG------------PA----P-A----V----ALGQQANMCVTNTLARATI-GRRVF--A------------------------------------------------------------------------V---------------------DTA--R--EFKEMVVELM---Q-----LAGV----F-NLGDFV--P--A---L-RWL-D-----PQ-GVV--AKMKRLHRRYDNMMNGFIK----EREPACLS---------------------------A------------------------------------------------------------G-AEA----------------------------------------K-DLLSVM-----LV-KMR-E-Q---------QPL-------------------YHE-E---------------GKLT-NTDIKAL---LL-------------------------------------------NLFTA----GTDTASSTVEWALAELIRHP-DVLKQVQREL------DVVV-----------------------G-N-D------R--------LVSES-----D---------L----------P-GLTFLPAVIK-----------------ETFRLHPPTPLSL-PRVAA-EEC-------EV--------N-------GYHIPKGTTLLVNVWAIAR-DPASW-P----DHPLEFRP-VRFLP----------------GGSH---------------E--------------------S-----LDVK-GS-------DYELIPFGAGRRICAGLGW-GIQMVTLMTTTLVHAFDWS-LV-------DGM----T---PDK--L---DMEEAY-G--LTLQRAMPLF----------------------------VQP-VP--------------------R-------L---------L-P------SAYAM--------------------------------------------------------------------------------------------------------------------------------------------------------------------------------------------------------------------------
>Osativa_LOC_Os08g35510.1
------------------------------------------------------------------------------------------------------------------------------------M-E-------------------P--------SALA----------------------------------------------------T-LL----------------------------------------S-M-A---------------------------L-----------------------------AA----F----------------------------------------------------------------------------------------------------------------------------LL----------L-G---------------------L-IKRK-------------------G----S-------R---R-G--------------------Y------N----LPPG-P---T-PWPVIGNF-N-LI-------------G---A---L-P--H-----RSIHELSRKY-G--E-LMLLRFG------------------------SFP-VVVGSSVAMARLVLKTHDAVFIDR-PR--TASRKHT--TYGY-ADITWSP-YGAYWRQARRICVTELFSA---RRV--ASFEH--IRADEVR-AL-VRG-L-F----A-------AA-------S-------------SGRS--G-A----V---HLNRDHLSTLSMNVITRMVL-GKRFF--G------------------------------------------------------------------------E--GAD----------AAEGPVSTL--S--EFKWMLDELL---L-----LNGV----L-NVGDWI--P--W---V-DWM-D-----LQ-GYV--RRMKKVGKMFDAFMEHVLD----EHSERRRR----------------------------------------------------------------------EGE---------------A-FVA----------------------------------------R-DMVDVL-----MD-LAD-D-P---------S-----------------------L-E---------------IKLG-RVGVKAF---TQ-------------------------------------------DLIAG----GTESSSVTVEWALSELFKNP-AIFATATDEL------DRVV-----------------------G-R-C------R--------WVTEK-----D---------I----------P-NLPYLDAIMK-----------------ETMRMHPIVPLLI-PRVAR-DDA-------AV--------A-------GYDIPKGARVLINVWTIGR-DPELW-D----A-AEEFMP-ERFI--------------------G---------------S--------------------R-----IDVK-GQ-------DFELLPFGSGRRMCPGYNL-GLKVMQLSLANLLHGFAWR-LP-------EGM----K---EEE--L---SMDEVF-G--LSTTRKYPLQ----------------------------VVV-EP--------------------R-------L---------P-V------QLYSL--------------------------------------------------------------------------------------------------------------------------------------------------------------------------------------------------------------------------
>Nicotiana_tabacum_XP_016489589.1
------------------------------------------------------------------------------------------------------------------------------------M---------------------V----------------------------------------------------------------Y-LL---------SPI---------------------------EA-I-V-----------------------G---F-----------------------------VT----F---------------------------------------------------------------------------------------------------------------------------SFL----------F-Y-----------------------FLWT-------------------K----K-------Q---S-K------IL------------N------P----LPPKIP---G-GWPVIGHL-F-YF------KNNG-DED---R---H-F--S-----QKLGDLADKY-G--P-VFTFRLG------------------------FRR-FLAVSSYEAMKECFTTNDIHFADR-PS--LLYGEYL--CYNN-AMLAVAK-YGPYWKKNRKLVNQEVLSV---SRL--EKFKH--VRFSIIQ-KN-IKQ-L-Y----N-------CD-------S-------------PM----V-K----I----NLSDWIDKLTFDIILKMVV-GKNYN--N------------------------------------------------------------------------G--HG----------------------E--ILKVAFQKFM---V-----QAME----M-ELYDVFHIP--F---F-KWL-D-----LT-GNI--KAMKQTFKDIDNIIQGWLD----EHIKKRET---------------------------K------------------------------------------DVG---------------G-ENE----------------------------------------Q-DFIDVV-----LS-KMS-D-E---------H----------------------LG-E---------------GYSH-DTTIKAT---VF-------------------------------------------TLVLD----ATDTLALHIKWVMALMINNK-HVMKKAQEEM------DTIV-----------------------G-R-D------R--------WVEES-----D---------I----------K-NLVYLQAIVK-----------------EVLRLHPPAPLSV-QHLSV-EDC-------VV--------N-------GYHIPKGTALLTNIMKLQR-DPQTW-P----N-PDKFDP-ERFLTT------------------H---------------A--------------------T-----IDYR-GQ-------HYELIPFGTGRRACPAMNY-SLQVEHLSIAHMIQGFSFA-TT--------------T---NEP--L---DMKQGV-G--LTLPKKTDVE----------------------------VLI-TP--------------------R-------L---------P-P------TLYQY--------------------------------------------------------------------------------------------------------------------------------------------------------------------------------------------------------------------------
>Amborella_trichpoda_v1.0_scaffold00001.452
------------------------------------------------------------------------------------------------------------------------------------M-E------------------------------------------------------------------------------------A-LVGE----LKKEQL--------------------------GLA-L-L---------------------------L----------------------------GLP----F----------------------------------------------------------------------------------------------------------------------------VY----------L-L--------------------------------WRL-----------A----V-------G---R-K--------------------R------P----LPPG-P---R-PRPIVGNM-A-LM-------------D---Q---L-T--H-----RGLAKLARPY-G--G-LMYLRLG------------------------FMP-NVVVSTPEMAKQVLQVQDNTFSNR-PA--TIAIQYL--TYDR-ADMAFAH-YGPFWRQMRKLCVMKLFSR---RRP--ESWRP--VR-EEVD-AM-VKA-V-A----T-------KA-------K-----------TEPG----M-P----V----NVGELVFGLTRNITFKAAF-GSA-------------------------------------------------------------------------------------------------LGEGQ--D--MFNSLLQEFS---R-----LFGA----F-NIGDFL--P--V---L-SWM-D-----LQ-GIN--KRLRNARQSLDHFIDKIID----DHMASAGQ---------------------------K------------------------------------------------------------D-ERT----------------------------------------L-DMVDDM-----LV-HLG-D-G---------PA-------------SNDD--TDTA-A---------------LKLT-RDNIKAI---IM-------------------------------------------DVMFG----GTETVASAIEWAMAELMHNP-QEMQKVQDEL------KKVV-----------------------G-L-N------R--------QVQEG-----D---------L----------E-NLTYLKCVVK-----------------EVLRLHPPIPLLL--HETA-EET-------EV--------S-------GYRIPKQCRVMINVWAIGR-DPKSW-P----D-PDAFKP-ERFT--------------------KE--------------N--------------------A-----YDFK-GS-------CFEFLPFGSGRRSCPGMQL-GLYGLEMAVAHLVHSFDWS-LP-------DGM----K---SKD--M---DMSDSF-G--LTAPKAQRLV----------------------------ALA-TV--------------------R-------L---------S-C------DLLAS--------------------------------------------------------------------------------------------------------------------------------------------------------------------------------------------------------------------------
>Osativa_LOC_Os08g43440.1
------------------------------------------------------------------------------------------------------------------------------------M------------------------------EVTSTPA-------------------------------------------------M-LL---------------------------Y-----------AA-L-F---------------------------------------------------------AA---------------------------------------------------------------------------------------------------------------------------------AL----------L-Y-----------------------LAVA------------------VR----R-------G---R-G--------------------A------G----LPPG-P---T-GLPLVGSL-L-SL-------------D---P---E-L--H-----TYFAGLAARY-G--P-IFSIRLG------------------------SKL-GVVVTSPALAREVLRDHDLVFSNR-DT--PDAACSI--SYGGGQNIVWNP-VGPTWRLLRRICVHEMIGP---AGL--DSLHG--LRRREFM-AT-LHH-L-R----A----------------R-------------SG----E-P----V----NVGAQMFLTVMNVVTGALW-GGNVG--S------------------------------------------------------------------------E--SE---------------RTTVG--K--EFRELVADIT---E-----LLGA----P-NVSDFF--P--A---L-APL-D-----IQ-GIR--NKSDLLKDRFDDIFARIIQ----KRTESDHA----------------------------------------------------------------------AAA---------------G-ETA----------------------------------------S-DFLEYM-----LK-LEK-E-G---------G----------------------DG-K---------------TAFT-MTNVKAL---LM-------------------------------------------DMVIG----GTETTSNTVEWGMAEMLQNR-GTLRKVREEL------DAVV-----------------------G-R-D------G--------VVEES-----H---------L----------P-KLHYLNLVVK-----------------ETLRLHPALPLMV-PHCPG-EDA-------TV--------G-------GHRVPAGARVFVNVWAIQR-DPAVW-K----D-PEHFIP-ERFLPAD--------------GGGG---------------R--------------------R-----LDFT-GS-------EQEYMPFGSGRRICAGVAM-AERMVAYSLAMLVQAFDWE-LP-------AG----------ER--L---DLAERF-G--IVMKKATPLV----------------------------AVP-TP--------------------R-------L---------S-NP-----QLYSA--------------------------------------------------------------------------------------------------------------------------------------------------------------------------------------------------------------------------
>Smoel_166299
------------------------------------------------------------------------------------------------------------------------------------MGE------------------------------------------------Y-----------TQ----HDNFTAV-------ASL-S-LV------------------------------------------L-A-----------------------A---A-----------------------------IA----L----------------------------------------------------------------------------------------------------------------------------LAA---------L-F--------------------------------SRL-----------R----N-------S---K-R--------------------P------P----LPPS-P---P-SKLITGHL-H-LL-------------D---Q---L-P--N-----QSLYKLAKIY-G--P-LIQLRLG------------------------VVP-VVVASTAEMAREFLKVNDSVCASR-PR--MAAQKII--TYNF-TDIGWAA-YGAHWRQLRKICTLELFTH---RRM--QETAK--VRARELA-DT-MAG-I-Y----R-------DR----------------------E----T-S----I----NMNTRIFSLTMNVINQMVM-RKKPF--S------------------------------------------------------------------------G------------------SDTKEA--R--EFIDLINGVF---M-----VWGA----F-NIGDYI--P--G---L-SIF-D-----FQ-GYI--GMAKVLHKKLDHLLDKVIE----EHIQRRMA---------------------------K------------------------------------------------------------S-DEP----------------------------------------P-DFVDVL-----LA-LTL-E-D---------G-----------------------------------------SKVS-HKTIKGI---IV-------------------------------------------DMIAG----GTDTAAVTIEWALSELMRKP-HILKKAQEEM------DRVV-----------------------G-R-D------R--------VVDES-----D---------L----------P-NLPYLECIVK-----------------EALRLHPSVPIL--RHESI-EDC-------VV--------A-------GYRIPKGTGIMINVWAIGR-DSATW-E----N-PMEFDP-DRFI--------------------SAG-------------N--------------------T-----LDVR-GN-------HFDLIPFGSGRRMCPGMPL-GISMLQMSLGRFIQCFDWG-LP-------PEM----K--SAEE--I---DMTETF-G--LTVPRKYPLH----------------------------AVP-IP--------------------R-------L---------P-A------HLYQA--------------------------------------------------------------------------------------------------------------------------------------------------------------------------------------------------------------------------
>Amborella_trichpoda_v1.0_scaffold00069.158
------------------------------------------------------------------------------------------------------------------------------------M-EPPARPW--------------------------------------------------------------------------------LA------QPRLEIGHT------------------------NA-L-V---------------------------L-----------------------------VA----L---------------------------------------------------------------------------------------------------------------------------TLIAT--------I-Y---------------------------------------------AI----A-------K---R-K--------------------Q------R----LPPG-P---R-GWPLLGNL-P-SL-------------D---P---N-L--H-----ECFASLSKRH-G--P-LMSLRLG------------------------TKL-AVVISSPELAREVLKDHDVTFANR-DV--PAAALRI--AYGG-SDIVWTP-HGPLWRLLRKVCVRELLNS---TIL--DSLYT--LRRRQTR-AT-VRE-M-L----H----------------K-------------AG----T-P----V----NVGAHMFLTALNIITNMLW-GKDSG--D------------------------------------------------------------------------Q--DD----------------WAKA--V--EFRRLVGEIT---E-----LLGR----P-NVSDLL--P--L---L-RPL-D-----LQ-GIE--KKMGGLFVRFDGIFNEIIE----QRMKDGGK------------------------------------------------------------------------------------------EGS----------------------------------------H-DFLNYL-----LD-LKD-K-G--------------------------------DP-K---------------TPLT-MTHIKAL---LM-------------------------------------------DMVVG----GTDTTSNTVEWAMAHMLEKP-EIMKRAQEEV------DRVV-----------------------G-T-S------T--------TVEES-----H---------L----------S-HFVYLDAIVK-----------------EVLRLHPALPLLV-PHCPS-APC-------TV--------G-------GYNVPTGTRVFINVWSIQR-DPAHW-D----R-PLEFDP-ERFL--------------------RE--------------P--------------------K-----WDFS-GR-------DFEYFPFGSGRRICAGIAM-ANRMVNYSVATLLHSFEWC-LP-------EG----------EK--L---DMAEKF-G--IVLKKAVPLL----------------------------AIP-EP--------------------R-------L---------S-DP-----ALYEE--------------------------------------------------------------------------------------------------------------------------------------------------------------------------------------------------------------------------
>AT5G04330
------------------------------------------------------------------------------------------------------------------------------------M---------------------L----------------------------------------------------------------T-LM----------------------------------------T-L-I-----------------------V---L-----------------------------VP----L--------------L-------------------------------------------------------------------------------------------------------------LF----------L-F----------PHL-------------------LLR-----------R----Q-------M---L-L--------------------K------P----YPPG-P---K-GLPVIGNI-L-MM-------------N---Q---F-N--H-----RGLAKLSRIY-G--G-LLHLRLG------------------------FSH-IFVVSSPDIARQVLQVQDHVFSNR-PT--TIAIRYL--TYGG-SDLAFCN-YGPFWRRMRKLYVMMLFSR---KRA--ESWVS--VD-EEVH-KS-VRL-V-A----S----------------N-------------VG----K-P----L----NICKLAFSLSRDITFRAAF-GSSSS--T------------------------------------------------------------------------S-------------------DESRL--D--EFLEIIQEFS---K-----LFGE----F-NVADYV--P-SW---L-SWI-D-----PQ-GIN--GRVEKARKSLDGFIESVID----DHLHKKKR---------------------------E------------------------------------------HDN---------------V-DEE----------------------------------------T-DMVDQL-----LA-FYE-E-E---------VK-------------------VNNS-V---------------TKIN-LDNIKGI---IM-------------------------------------------DVMFG----GTETVALAIEWVLTEILRSP-ENMKRVQDEL------TSVV-----------------------G-L-D------RW-------RVEDT-----H---------L----------E-KLTFLKCILK-----------------ETLRLHPPFPLLL--HETV-KDT-------EI--------S-------GYFIPKGSRVMVNTYALGR-DPNSW-S----D-PESFNP-GRFL--------------------NP--------------I--------------------A-----PDLK-GN-------NFEFVPFGSGRRSCPGMQL-GLYAFELAVAHLLHCFTWS-LP-------DGM----N---PGD--V---DTVEGP-G--LTVPKAIPLV----------------------------AVP-TT--------------------R-------L---------L-C------PIVVS--------------------------------------------------------------------------------------------------------------------------------------------------------------------------------------------------------------------------
>Nicotiana_tabacum_XP_016482953.1
------------------------------------------------------------------------------------------------------------------------------------M-E-------------------T--------PTYT----------------------------------------------------A-YA----------------------------------------A-A-C---------------------------L-----------------------------AT----L----------------------------------------------------------------------------------------------------------------------------AL----------F-F-----------------------LSKY-------------------L----R-------Q---R-K--------------------L------N----LPPG-P---K-PWPIIGNF-N-LI-------------G---P---L-A--H-----RSVHELSLKY-G--P-ILQRRFG------------------------SYP-VVVGSSVEMAKVFLKSMDINFVDR-PK--MAAGKYT--TYNY-SNITWSA-YGPYWRQARKMCLMELFTA---KRL--ESLEY--IRTEELH-SL-LHD-L-Y----N-------LS---------------------TG----K-P----I----LLKDYLMTLSLNVISRMVL-GKRYL--D------------------------------------------------------------------------E----------------SKNSIVTP--E--EFKKMLDELF---L-----LNGV----L-NIGDYI--P--W---I-DFM-D-----LQ-GYV--KRMKVLSNKFDRFLEHVLD----QHNARRNA-----------------------------------------------------------------------EE---------------N-YVA----------------------------------------K-DMVDVL-----LQ-FAD-D-P---------T-----------------------L-E---------------VKLE-RHGVKAF---TQ-------------------------------------------DLLAG----GTESSAVIVEWAISELLKKP-EIFNKATEEL------DRVI-----------------------G-Q-N------R--------WVQEK-----D---------I----------P-HLPYIEAIVK-----------------ETMRLHPVAPMLT-PRLCG-EDC-------KV--------A-------GYDILKGTRLLVSVWTIAR-DPTLW-D----E-PEAFKP-ERFL--------------------G---------------N--------------------S-----IDVK-GH-------NFELLPFGAGRRMCPGYNL-GLKVIQASLANLLHGFKWS-LP-------DNM----T---PED--L---NMEEIF-G--LSIPKKIPLA----------------------------AVV-EP--------------------R-------L---------A-P------TLYSA--------------------------------------------------------------------------------------------------------------------------------------------------------------------------------------------------------------------------
>Nicotiana_tabacum_XP_016482954.1
------------------------------------------------------------------------------------------------------------------------------------M-E-------------------G--------TNLT----------------------------------------------------T-YA----------------------------------------A-V-F---------------------------L-----------------------------DT----L----------------------------------------------------------------------------------------------------------------------------FL----------L-F-----------------------LSKL-------------------L----R-------Q---R-K--------------------L------N----LPPG-P---K-PWPIIGNL-N-LI-------------G---N---L-P--H-----RSIHELSLKY-G--P-VMQLQFG------------------------SFP-VVVGSSVEMAKIFLKSMDINFVGR-PK--TAAGKYT--TYNY-SDITWSP-YGPYWRQARRMCLTELFST---KRL--DSYEY--IRAEELH-SL-LHN-L-N----K-------IS----------------------G----K-P----I----VLKDYLTTLSLNVISRMVL-GKRYL--D------------------------------------------------------------------------E----------------SENSFVNP--E--EFKKMLDELF---L-----LNGV----L-NIGDSI--P--W---I-DFM-D-----LQ-GYV--KRMKVVSKKFDKFLEHVID----EHNIRRNG-----------------------------------------------------------------------VE---------------N-YVA----------------------------------------K-DMVDVL-----LQ-LAD-D-P---------K-----------------------L-E---------------VKLE-RHGVKAF---TQ-------------------------------------------DMLAG----GTESSAVTVEWAISELLKKP-EIFKKATEEL------DRVI-----------------------G-Q-N------R--------WVQEK-----D---------I----------P-NLPYIEAIVK-----------------ETMRLHPVAPMLV-PRECR-EDI-------KV--------A-------GYDVQKGTRVLVSVWTIGR-DPTLW-D----E-PEVFKP-ERFH--------------------E---------------K--------------------S-----IDVK-GH-------DYELLPFGAGRRMCPGYSL-GLKVIQASLANLLHGFNWS-LP-------DNM----T---PED--L---NMDEIF-G--LSTPKKFPLA----------------------------TVI-EP--------------------R-------L---------S-P------KLYSV--------------------------------------------------------------------------------------------------------------------------------------------------------------------------------------------------------------------------
>Nicotiana_tabacum_XP_016505274.1
------------------------------------------------------------------------------------------------------------------------------------M-E-------------------G--------TNLT----------------------------------------------------A-YA----------------------------------------A-V-F---------------------------L-----------------------------GT----L----------------------------------------------------------------------------------------------------------------------------FL----------L-L-----------------------LSKF-------------------L----R-------Q---R-K--------------------L------N----LPPG-P---K-PWPIIGNL-N-LI-------------G---N---L-P--H-----RSIHELSLKY-G--P-IMQLQFG------------------------TFP-VVVGSSVEMAKVFLKSMDINFVGR-PK--TAAGKYT--TYNY-SDITWSP-YGPYWRQARRMCLMELFSP---KRL--DSYEY--IRAEELH-SL-LHN-L-N----K-------IS----------------------G----K-P----I----VLKDYLTTLSLNVISRMVL-GKRYL--D------------------------------------------------------------------------E----------------SENSIVTP--E--EFKKMLDELF---L-----LNGV----L-NIGDSI--P--W---I-DFM-D-----LQ-GYV--KRMKFVSKKFDKFLEHVID----EHNVRRNG-----------------------------------------------------------------------VE---------------N-YIA----------------------------------------K-DMVDVL-----LQ-LAD-D-P---------T-----------------------L-E---------------VKLE-RHGVKAF---TQ-------------------------------------------DMLAG----GTESSAVTVEWAISELLKKP-EIFKKATEEL------DRVI-----------------------G-Q-N------R--------WVQEK-----D---------I----------P-NLPYIEAIVK-----------------ETMRLHPVAPMLV-PRECR-EDC-------KV--------A-------GYDVKKGTRVLVSVWTIGR-DPTLW-D----E-PEAFKP-ERFH--------------------E---------------K--------------------S-----IDVK-GH-------DFELLPFGAGRRMCPGYNL-GLKVIQASLANLIHGFNWS-LP-------DNM----T---PED--L---DMDEIF-G--LSTPKKFPLA----------------------------TVI-EP--------------------R-------L---------S-P------KLYSV--------------------------------------------------------------------------------------------------------------------------------------------------------------------------------------------------------------------------
>Pabies_MA_175723g0010
------------------------------------------------------------------------------------------------------------------------------------M-D-------------------T--------GV---------------------------------------------N------G-F-WC----------------------------------------C-V-T-----------------------I---F-----------------------------II----L----------------------------------------------------------------------------------------------------------------------------L-----------L-I-----------------------LKLI------------------IS----W-------R---A-A--------------------K------L----LPPG-P---P-GWPIVGNL-L-QL-------------G---E---K-P--H-----ESLYHLAAKY-G--P-LMTLRLG------------------------MQT-TVVASSPAMAKEILKTHDQVFAGR-TI--LEAAKFL--FYSN-FSLVWID-CGPRWRMLRKFCNTELFSV---KRL--EALQH--LRRDQVF-ST-IQS-I-F----E-------DS-------R-------------KG----N-S----V----NIGHTVFITSLNLLGNLIF-SQNMF--G------------------------------------------------------------------------R--DS-----------------QEA--K--EFRETVTKLM---V-----IAGT----P-NLVDFF--P--F---L-RIL-D-----PQ-GMS--RDATKYNSIVFGLLDRSIE----ARLHSRRE----------------------------------------------------------------------NIS---------------A-AQA----------------------------------------K-DFLDIL-----LE-YRS-E-S---------G-----------------------------------------ETFS-KKDIIPL---LF-------------------------------------------DMFLA----GSDTTTSTIEWAIAEAIRNP-RIMKKAQAEL------DEVI-----------------------G-K-D------R--------RFEES-----D---------I----------D-RLPYLHALVR-----------------EVFRLHPPTPLLI-PHRAE-SMC-------AV--------A-------GYMIPKDTKVLVNAWAIGR-DPSIW-N----E-PLEFKP-ERFM--------------------E---------------S--------------------E-----IEYK-GQ-------NFELIPFGAGRRICPGLPL-AHRMVHLVIASLLHAFNWS-LP-------DGI----T---PDN--L---DMTEKF-G--ITLQKALPLI----------------------------AVP-SP--------------------R-------L---------R-P------HLFHL--------------------------------------------------------------------------------------------------------------------------------------------------------------------------------------------------------------------------
>Osativa_LOC_Os01g50490.1
------------------------------------------------------------------------------------------------------------------------------------M----------------------------------ATA-------------------------------------------------N-LL---------------------------Y-----------AA-L-L---------------------------------------------------------VP---------------------------------------------------------------------------------------------------------------------------------TV----------L-Y-----------------------LAVT------------------------R-------R---R-S--------------------R------R----LPPG-P---V-GLPLVGSL-P-FI-------------D---P---N-L--H-----TYFASLAAKH-G--P-ILSIRLG------------------------SKV-DIVVNSAQLAREVLRDQDSVFANR-VM--LDAGDAV--SFGGAQNIVGNP-LGPMWRLLRRVCVQEMMSP---AGL--ASVHG--LRRREFR-ST-LRY-L-H----S----------------K-------------PG----E-P----V----DVGAQMFLNTMNVITGTMW-GGTIG--S------------------------------------------------------------------------E--SE---------------RSAVG--S--EFRGLVAEVT---E-----LLGT----P-NVSDLF--P--V---L-KPF-D-----LQ-GIR--RKMERLRSRFDLLFTKIIQ----QRMRSQQD---------------------------G------------------------------------------------------------G-EMT----------------------------------------T-DFLECL-----LK-MEK-E-G---------S----------------------DG-K---------------TTFT-MDNVKGF---LL-------------------------------------------EMVVG----GTDTTSNSVEWIMAELLQNP-QVLNKVQQEL------DSIV-----------------------G-R-D------A--------VVEES-----H---------L----------P-QLHYLRMVIK-----------------ETLRLHPPVPLLV-PHSPS-AAA-------TV--------G-------GYHVPEGCRVLINVWAIQR-NPLVW-N----K-PLDFNP-DRFA--------------------RDGG------------H--------------------K-----GDFT-GS-------QLDYLPFGSGRRMCAGMAM-GEKVMVYSVAMLLQAFDWK-LP-------QGV----Q--------L---DLSEKF-G--IVMKKATPLV----------------------------AIP-TP--------------------R-------L---------S-KP-----ELYYS--------------------------------------------------------------------------------------------------------------------------------------------------------------------------------------------------------------------------
>Nicotiana_tabacum_XP_016452599.1
------------------------------------------------------------------------------------------------------------------------------------M--------------------------------------------------------------------------------------V-LF---------TEL-------------------------TTAA-I-I-----------------------F---L-----------------------------ISH---I----------------------------------------------------------------------------------------------------------------------------LI--------STL-L---------------------------------------------SK----T-------T---G-R--------------------R------R----LPPG-P---R-GWPVIGAL-P-YL-------------G---A---M-P--H-----VSLAKMAKEY-G--P-VMYLKVG------------------------TCG-MAVASTPDAAKAFLKTLDINFSNR-PP--NAGATHL--AYNA-QDMVFAH-YGPRWKLLRKLSNLHMLGG---KAL--ENWAN--VRANELG-HM-LKS-M-S----E-------MS-------R-------------EG----E-R----V----VVAEMLTFAMANMIGQVIL-SKRVF--A------------------------------------------------------------------------K--KG-----------------AEV--N--EFKDMVVELM---T-----VAGY----F-NIGDFI--P--L---L-AWL-D-----LQ-GIE--RGMKNLHKKFDALLTKMFD----EHKETSYE----------------------------------------------------------------------------------------R-KGK----------------------------------------E-DFLDVV-----MA-NRD-N-S---------E-------------------------G---------------ERLS-TTNIKAL---LL-------------------------------------------NLFTA----GTDTSSSAIEWALAEMMKNR-RILKKAQAEM------DQVI-----------------------G-R-N------R--------RLLES-----D---------I----------P-NLPYLRAICK-----------------ETFRKHPSTPLNL-PRISN-EPC-------EV--------N-------GYYIPKNTRLSVNIWAIGR-DFDVW-E----K-PLEFNP-ERFL-----------------SGKN---------------V--------------------K-----IDPR-GN-------DFELIPFGAGRRICAGTRM-GIVMVEYILGTLVHSFDWK-LP-------NDV---------ID--L---NMEEAF-G--LALQKAVPLQ----------------------------AMV-TP--------------------R-------L---------T-L------DVYAP--------------------------------------------------------------------------------------------------------------------------------------------------------------------------------------------------------------------------
>Azfi_s0355.g066730
------------------------------------------------------------------------------------------------------------------------------------M--G------------------I----------------------------------------------------------------S-LT----------------------------------------T-L-Y---------------------------F-----------------------------IA---PL----------------------------------------------------------------------------------------------------------------------------VFVIIR------F-F----------------------------------------------V----N-------R---R-F--------------------H------G----IPPG-P---K-PRLFVGNL-Y-EI-------------S---P---L-R--F-----RCFWEWSKIY-G--P-IMSVWFG------------------------STL-NVVITSADLAKEVLKEKDQQLAAR-NR--TRAADLF--SKGG-QDLIWAD-YGPHYVKVRKVCTLELFAP---KRI--EALRP--LREDEIS-TM-VCS-I-F----K-------DC-------GG---------KGGDS----K-A----V----TLKKYLFGMAFNNITRTAF-GKRFI--D------------------------------------------------------------------------D--QG--------------NIDPQG--M--EFKEIISQGM---K-----LGAS----I-KTPEFI--P--W---I-RWM-------FP-LQT--EEFAKHSNRRDKLTKLIME----EHTLARET---------------------------S------------------------------------------------------------G-ETK----------------------------------------E-HFVDAL-----LT-LRK-H-----------------------------------------------------YDLT-DTHIIGL---LW-------------------------------------------DMITA----GMDTSAISVEWAMAELVRNP-RVQKKAQEEL------DLVI-----------------------G-M-E------D--------IVKET-----D---------F----------S-RLPYLQCIVK-----------------EALRLHPPTPLML-PHKAT-EDV-------KI--------G-------GYNIPKGTVVHVNVWAIAR-DPTIW-K----D-PLTFRP-ERFL--------------------E---------------E--------------------D-----VDIK-GH-------DYRLLPFGAGRRVCPGAQL-GLNLVELMLARLLHQFSWF-PP-------EGL----N---VDD--I---DMTERP-G--VVTFMAKPLE----------------------------AIP-QP--------------------R-------L---------S-T------HLYAR--------------------------------------------------------------------------------------------------------------------------------------------------------------------------------------------------------------------------
>Nicotiana_tabacum_XP_016475583.1
------------------------------------------------------------------------------------------------------------------------------------M-D--------------------------------------------------------------------------------------YY----------------------------------------I-LYV-----------------------LG-SI-----------------------------FT----C----------------------------------------------------------------------------------------------------------------------------SL----------L-F-----------------------VLPKI-----------------------------------H-S--------------------K------K----LPPG-P---T-PWPIIGNL-H-LL-------------G---A---K-P--H-----KSLANLAKIY-G--P-IMSLKLG------------------------QIT-TIVISSSAMAKQVLQKQDLAFSTR-FI--PDALQAH--NHYK-FSVPWLP-VCTQWRTLRRILNTNILSY---NRL--DANQH--LRSQKVK-EL-LAY-C-A----K-------CC-------Q-------------QG----E-A----V----DVGQVAFKTSLNLLSNTLF-SKDLA--D------------------------------------------------------------------------P--FS-----------------DSK--V--ELKEVIWSIT---T-----EVGK----P-NLVDFF--P--I---F-EKI-D-----PQ-GIR--RRTTICFGKLFKLFDELIN----ERLKEKRR---------------------------N------------------------------------------------------------R-GEK----------------------------------------S-DVLEAL-----LD-ISA-K-N---------P-----------------------------------------EEIG-QNHIKSM---FL-------------------------------------------DLFGA----GTDTTTSTLEWAMAEMLRQP-EIMRKAQVEL------GEVI-----------------------G-K-G------K--------IVEEA-----D---------V----------S-QLPYLQCIIK-----------------ETLRMHPPFPLLV-PRKVE-QDV-------EL--------C-------DYIIPKGSQVLVNAWAIGR-DSTFW-K----D-PLVFRP-ERFW--------------------N---------------L--------------------D-----LDMR-GK-------DFELIPFGAGRRICPGLPL-ALRMVQVMLGSLLNSFNWK-LE-------VGI----E---AQE--L---NMEEKF-G--ITLAKAHPLR----------------------------AIP-SL----------------------------V---------P--------DLKGH--------------------------------------------------------------------------------------------------------------------------------------------------------------------------------------------------------------------------
>Smoel_86204
------------------------------------------------------------------------------------------------------------------------------------M-E------------------------------------------------------------------------------------G-LF-----------------------------------QIGTAA-I-F---------------------------LSW---------------------------IA--WSL----------------------------------------------------------------------------------------------------------------------------------------F-F--------------------------------APR-----------T----R-------I---Y-R--------------------G------N----LPPS-P---GFALPIIGHL-H-LL-------------G---N---L-P--H-----VSFIELAKRY-G--P-CLMLKLG------------------------SYP-SLLISSPEFAREALKVNDIVFSSR-PS--LAASRIL--ADNA-AGILWAP-YGQEWRNLRKLCSLELLTS---RRI--EESRP--VRAAEVA-AA-MAR-A-K----E-------IS-------K-------------AG----I-C----V----NLTSLLEDLTFDIMRVWVM-GSSES--S---------------------------------------------------------------------------------------------RSSA--G--VYKRVMKESF---V-----AGGE----V-HVGDYV--P--W---L-WWL-D-----LA-KV---ARMKRVHGEIDDIIQKEID----EHCGKRSG--------------------------------------------------------------------------------------------S----------------------------------------D-DFITAT-----LR-----N-N-----------------------------------E---------------ICRT-DRDRKGL---IT-------------------------------------------DVIGG----STDTSALTVEWAMAELINNP-RSLERAQDEL------LQTF-----------------------G-K-N------S--------LVEED-----R---------L----------E-ELEFLTAVVK-----------------ETLRLHPTAPILI--YETT-HEC-------QL--------E-------RYTIPPKTRVFINIYGIAR-SEASW-S----D-PLAFKP-ERFL--------------------G---------------SG-------------------A-----IDVR-GR-------DFEVLPFGSGRRGCPGIQL-GFTMVMLVLANLLHGFHWS-LP-------PGL---------SR--L---DMSEES-G--LTIPRAIPLE----------------------------LLA-VP--------------------R-------L---------D-A------RSYSV--------------------------------------------------------------------------------------------------------------------------------------------------------------------------------------------------------------------------
>Cscutata_DN33452_c0_g1_i2
------------------------------------------------------------------------------------------------------------------------------------MATA------------------T--------YISQLNS-------------------------ST-VRQSQTRGVAESGEMNVQAR-A-FVDGIV-------------------LQKSWTAACHRTRGCRLSSV-T---------------------GELS-GVPLFPKF----------------------LTS----L-------------------DHSRSPKAWDAGNYGGSRGRLRVSCAQVTGTKGG--------------------------------------------------SCPFTSTMSNFTDARDSLSAMLLSHGSA-MSATL-V---------------------------------------------------RE------Q-EEA-R--------------------SV--AVPKSGGLPIPG-P---H-PLDLIGNI-S-DL-------------S---K---I-A-LY-G-IEEATLRYSREH-G--P-LWRFTNG------------------------ITS-WTFTNDPDVVQHICSVNTKNYVDR-FL--PGVYEYV--TH---GKGILGS-QGEYNRQHRKMCQPPFRNL---SQI--RTFTN--SIADKVQ-GA-INV-W-E----Q----------------E-------------KS-----------I--TGDLALHMQRLTLDIIGEVAF-SKDFG--Q------------------------------------------------------------------------T--ARIRE------DPRGLAPGDDKMRD--KLLVAVNESQ---E-----LMGKV---F--ITP---AP--L---L-RML-RS----LGEPGM--KKMDQAFDDMQRIMTKVVQ----ERREQLAAT---------------------------------------------------------------------------------------G-DAG----------------------------------------E-DLLGVL-----LL-AED-D-E---------G-----------------------------------------KRLT-DLELWED---VH-------------------------------------------DIMGA----GHETTATTTTAAIFSISQHP-EVEAKVVEEV------RRVL-----------------------G---G------R--------VPTYA-----D---------I----------D-QLQYTQMAVK-----------------EALRMYPPIPLFP--RVVA-KDD-------ILP-------T-------GHKLPGGDVVFMSTYAMGR-NPDVW-E----N-PEEFNP-DRFS--------------------PE-----------------------------------------EERK-RH-------KFAYVPFGAGPRMCLGPQF-AMMSVTQIVAGLIQKLKFR-AI-------SPT--------GKS--L---PF-----AYDITMNFPGGVI----------------------------MEA-SL--------------------RDQG-----------------------EMYQ---------------------------------------------------------------------------------------------------------------------------------------------------------------------------------------------------------------------------
>Azfi_s0367.g067007
------------------------------------------------------------------------------------------------------------------------------------M-D-------------------P--------SSPAS-----------------PSPTPMSSSS------SSSSPAI-----------H-LL----------------------------------------L-L-L-----------------------LS-RLSPA-----------------------A-SIS---PL------------------------------------------------------------------------------------------------------------------------QAAALIA---------L--CAAATVAAWWWHPGGPAWG-------------KAS-----------A----T-------R---G-G--------------------G------A----AIRG-P---R-GWPVLGSL-L-EL------M------G---E---R-P--H-----VALASLAHAH-GAAS-LMALSLG------------------------ATR-VVLTSVPSVARELLTS--TSFADR-PI--KQSARLL--LFH--RAIGFAP-YGDYWRQLRRIASTHLFSP---KRL--SALEP--HRQYETA-QL-LRS-I-H----D-------SS------LR-------------SG----G-V----V----RVRPLLQAASMNNIMKSVF-GRRYDLLG------------------------------------------------------------------------------------------LELHPEA--A--QLQRMTREGF---E-----LLGA----F-NWSDHL--P--L---L-KWF-D-----FQ-GVH--SRCQKLVAEVQVFVQKIID----EHRQEKSA---------------------------A-------------------------------------------EK---------------E-EKD----------------------------------------S-DFVDVL-----LS-LQA-Q-----------------------------------------------------EKLT-DTDMIAI---LW-------------------------------------------EMIFR----GADTSAILMEWVLAEMVRNP-HVQARAQAEL------DTVV-----------------------G-P-G------R--------RVRES-----D---------V----------A-SLPYVAAIVK-----------------ETLRMHPPGPLLSWARLAT-SDV-------DL--------A-------GHHVPAGTTAMVNMWAITH-DASVW-P----E-PGAFRP-ERFL--------------------E---------------D--------------------D-----VDVR-GG-------DLRLAPFGAGRRVCPGRAL-GMVTVNLWTARLLHHFEWS-AP-------EGC----P---PES--V---DTAEVL-K--LSCEMKTPLA----------------------------ARP-KT--------------------R-------I---------S-L------PFSA---------------------------------------------------------------------------------------------------------------------------------------------------------------------------------------------------------------------------
>Pabies_MA_126854g0010
------------------------------------------------------------------------------------------------------------------------------------MASSTDR---------------L--------TARMSWQGHNN--WFNMAFH------------------------------------N-LLQT-----VPGTLT--------------------------AA-A-I-----------------------G---V-----------------------------LT----V---------------------------------------------------------------------------------------------------------------------------AFL----------F-F----------W------------ILHK-------------------R----R-------W---N-S--------------------C------R----SPPG-P---Y-PWPIIGNL-H-QL-------------R---L---P-A--H-----RSLGDLAQKY-G--P-IMFLRLG------------------------SVP-TVVVSSSETAKQFLKTHDSIFTGR-PL--MAAGKYL--GYNY-KVIAMAP-CGDHWRQMRKICVSELLSA---KRI--ESFKD--VREEEVF-AM-ISS-I-W----E-------ES-------Q-------------RGT---R-A----V----NMSKAISALANNIIWRILA-SRKFS--D------------------------------------------------------------------------N--DL----------------GDNS--K--GLKDLVSEIS---A-----TLGG----F-NIGDFI--P--Y---L-DWL-D-----LQ-GIK--GRMKKAGRRFDAFAEKLID----DHIDHRRA--------------------------AK----------------------------TLNGQ-------G-DAE---------------A-EPV----------------------------------------K-DLVDVL-----LD-MAE-A-D--------------------------------KS-E---------------TKIT-REKIKAI---VL-------------------------------------------DIFGG----GAAGTFTTIEWAMSELLRHP-HTMKRLQEEI------ESVI-----------------------G-K-H------L--------KVNES-----D---------L----------M-SMKYLQCVVK-----------------ETLRLYPAGPLTL-PRESV-EAV-------TI--------A-------GYYIPKKTLLMVNLWAIGR-DPNLWGA----D-ASEFKP-ERFM--------------------KE--------------Q--------------------Y-----IDLI-GQ------SDFKMLPFGAGRRGCPGYPM-AIPIVELTLAQLLHVFDWR-VE-------------GD---PSQ--L---DMKEAC-G--ASMPRQVPLS----------------------------SFP-SL--------------------R-------L---------P-T------CYCA---------------------------------------------------------------------------------------------------------------------------------------------------------------------------------------------------------------------------
>Azfi_s0004.g008667
------------------------------------------------------------------------------------------------------------------------------------MKDVWMI--------------AL----------------------------------------------------------------S-LL------------------------------------------V-L-------------VLITFTSPWGT---V-----------------------------MI----V---------------------------------------------------------------------------------------------------------------------------PLI---------GI-I--------------------------------LTK-----------A----L-------T---P-S--------------------Q------K----QPPG-P---K-GWPIVGNL-F-QL-------------G---P---H-P--Y-----KTLIKLHEQY-G--P-LVKLKLG------------------------SVN-VITTCTPEIIKEILYTQDEIFANR-PR--TLAFKYL--AYDG-QDIALAP-YGPHWKNMRRICMEYLLTT---RRL--ESYQG--YRIEEAT-LM-IQE-V-W----Q-------NS-------K-------------TSD---G-S----V----KVKEQLANFSMNVMTRMLL-GKRFF--G------------------------------------------------------------------------H--KG--------------AGAAEA--A--EFLEITEGIF---L-----LLGV----L-NVSDYL--P--F---L-RPF-D-----LQ-GYE--RRMRDLEVRMDAFHCQILA----EHRAKREL-------------------------------------------------------GPKQDQ-------G-NKD---------------E-DAK----------------------------------------E-DFVDVL-----LS-LPG-F-D---------G-------------------------E---------------SHLQ-DVEMKAL---IQ-------------------------------------------DMIAA----AIDTSSVLSEWAMSELVKNP-SILKKAQDEI------DKLV-----------------------G-K-D------R--------RVHED-----D---------L----------P-HLNYLKCIAK-----------------ETFRLHPSGPFII-PHEAL-KDT-------TI--------C-------GYHVPKNTQVLVNVYALGR-NPHIW-S----EKLYEFWP-DRWM--------------------E---------------D--------------------K-----VDFR-DE-------NLRILPFSLGRRKCPGAPL-GQSMVLLALASLIHSFDWS-LP-------PSI----D---PHN--L---DMTEGF-G--LTMPRAQPLV----------------------------AIA-TP--------------------R-------L---------P-S------HLYQ---------------------------------------------------------------------------------------------------------------------------------------------------------------------------------------------------------------------------
>Nicotiana_tabacum_XP_016432438.1
------------------------------------------------------------------------------------------------------------------------------------M-SLKF----------------L--------NP--------------------------------------------------------LFDSFPWHLQEPNIEQN---------GVFF-----------SY-I-L-----------------------G---I-----------------------------IA----L----------------------------------------------------------------------------------------------------------------------------------------L-W-----------------------FVWIF----INR-----------S----K-------K---E-Q--------------------L------P----LPPG-P---K-ALPLVGNL-L-SL-------------D---P---E-L--H-----TYFASLCQIY-G--P-ICRLWLG------------------------KKV-GIIITSPALAREILKDQDTIFANR-DV--PAAGREA--TYGG-KDIVWTP-YGPKWRMLRKVCVRDMLSG---STL--DSVYT--LRKKELR-RT-ISY-L-Y----N-------QK----------------------G----V-A----V----NIGEQMFLTVLNVITSMLW-GGTVK--G------------------------------------------------------------------------E--ER----------------SSLG--A--EFRLVVTEMT---E-----LLGT----P-NVSDFY--P--G---L-ARF-D-----LQ-GVT--KKMKVLAKRFDRIFETMID----QRQKMDRN---------------------------GGI--------------------------------------G-SGV---------------G-QES----------------------------------------K-DFLQVL-----LK-LKD-Q-----------A----------------------DA-K---------------MPLT-MTELKAL---LM-------------------------------------------DMVVG----GTDTTSNMVEFAMAEIMNKP-EVLRKSQQEL------ETVV-----------------------G-K-D------N--------IVEES-----H---------I----------Q-HLPYLYAVMK-----------------EALRMHPALPLLV-PHCPS-ETV-------TV--------G-------GYTVPKGSRVFINVWAIQR-DPSIW-E----N-PTEFLP-ERFL--------------------D---------------S--------------------N-----WDYS-GN-------DFNYFPFGSGRRICAGIAM-AERMFMYSLASLIHSFDWK-LP-------EG----------EK--L---DLEEKF-G--IVFKKKLPLV----------------------------AIP-TP--------------------R-------L---------S-NP-----TLYE---------------------------------------------------------------------------------------------------------------------------------------------------------------------------------------------------------------------------
>Nicotiana_tabacum_XP_016482876.1
------------------------------------------------------------------------------------------------------------------------------------M-SLKF----------------L--------KP--------------------------------------------------------LFDSFPWHLQEQNIEQN---------GVFF-----------SY-F-L-----------------------G---I-----------------------------IA----L----------------------------------------------------------------------------------------------------------------------------------------L-W-----------------------FVWIV----INK-----------S----K-------K---E-Q--------------------P------P----LPPG-P---K-ALPLVGNL-H-SL-------------D---P---E-L--H-----TYFASLSQIY-G--P-ICRLWLG------------------------KKV-GIIITSPALAREILKDQDTIFANR-DV--PAAGREA--TYGG-KDIVWTP-YGPKWRMLRKVCVRDMLSG---SIL--DSVYE--LRRKELR-KT-INY-L-Y----N-------QK----------------------C----V-A----V----NIGEQMFLTVLNVITSMLW-GGTVK--G------------------------------------------------------------------------E--ER----------------SSLG--A--EFRLVVTEMT---E-----LLGT----P-NVSDFY--P--G---L-ARF-D-----LQ-GVT--KKMKVLAKRFDRIFETMID----QRQKMDRN---------------------------GGI--------------------------------------G-SGA---------------G-QES----------------------------------------K-DFLQVL-----LK-LKD-E-----------A----------------------DA-K---------------MPLT-MTELKAL---LM-------------------------------------------DMVVG----GTETTSNTVEFAMAEIMNKP-EVLRKLQQEL------ETVV-----------------------G-K-D------N--------IVEES-----H---------I----------Q-HLPYLYAVMK-----------------EALRMHPALPLLV-PHCPS-ETV-------TV--------G-------GYTVPKGARVFINVWAIQR-DPFLW-E----N-PTEFLP-ERFL--------------------D---------------N--------------------N-----WDYS-GN-------DFNYFPFGSGRRICAGIAM-AERMFMYSLASLIHSFDWK-LP-------EG----------EK--L---DLEEKF-G--IVFKKKIPLV----------------------------AIP-TP--------------------R-------L---------S-NP-----TLYE---------------------------------------------------------------------------------------------------------------------------------------------------------------------------------------------------------------------------
>Nicotiana_tabacum_XP_016482877.1
------------------------------------------------------------------------------------------------------------------------------------M-SLKF----------------F--------KP--------------------------------------------------------LFDSWSWHLDGANIEQN---------GIFL-----------SN-I-L-----------------------G---F-----------------------------VA----L----------------------------------------------------------------------------------------------------------------------------------------L-W-----------------------FVWIF----IDK-----------S----K-------K---G-Q--------------------P------P----LPPG-P---K-ALPLVGNL-L-SL-------------D---P---E-L--H-----TYFASLSQAY-G--P-ICRLWLG------------------------KKV-GIIITSPALAREVLKEQDTIFANR-DV--PAAAREF--SYGG-KDIVWTP-YGPKWRMLRKVSVREMLNG---STL--DYVYA--LRRRELR-QT-VNY-L-Y----N-------QA----------------------G----S-P----V----SIGEQMFLNVLNVITSMLW-GDTVK--G------------------------------------------------------------------------E--ER----------------ASLG--A--EFRLVVTSIT---E-----LLGT----P-DVSDFY--P--G---L-ARF-D-----LQ-GVT--KKMKVLAKRFDKIFETIID----QRRKTDRD---------------------------GGM--------------------------------------R-SGV---------------G-QES----------------------------------------K-DFLQVL-----LK-LKD-D-----------A----------------------DA-K---------------IPLT-MSELKAL---LM-------------------------------------------DMVVG----GTDTTSNTVEFAMAEIMNNQ-KVLRKLQQEL------ETVV-----------------------G-K-D------N--------IVEES-----H---------I----------Q-HLPYLYAVMK-----------------EVLRIHPVLPLLV-PHCPS-ETV-------TV--------G-------GYTVPKGSRVFINVWAIQR-DPSIW-E----N-PTEFYP-ERFL--------------------D---------------N--------------------K-----LDYS-GN-------DFNFIPFSSGRRMCAGIAM-AERMFMYSLASLIHSFDWK-LP-------EG----------EI--V---DLTEKF-G--IVLKKKIPLV----------------------------AIP-TP--------------------R-------L---------S-SP-----TLYE---------------------------------------------------------------------------------------------------------------------------------------------------------------------------------------------------------------------------
>AagrBONN_evm.model.Sc2ySwM_344.5258.1
------------------------------------------------------------------------------------------------------------------------------------M-ESSA----------------V--------NSNG-----------------------------------------------PGWS-L-LL------------------------------------------L-V-----------------------A---S-----------------------------TV----L----------------------------------------------------------------------------------------------------------------------------SF----------L-L-----------------------WINQ-----RRL-----------V----R-------Q---S-K--------------------A------R----LPPG-P---S-GVPVLGNL-G-LV------AK-----T---H---L-P--H-----QELHRLAQEY-G--P-IMSLRLG------------------------SRQ-TIVVSSPEVAKEVLKDRDQEFAYR-PY--ANVVDIM--GFGD-HSLTFVT-YGPHWRFLRKLATLELLSP---KKV--QQFQY--LWVEEVG-NL-VKC-I-L----E-------DG---------------------CS----G-A----V----DLKQTSSYLTMNMMSRLLM-SKRIC--F------------------------------------------------------------------------Y--NEADA--RNSS----PSQQNEA--S--VTKAMVDEIF---L-----LATA----P-LIRDYI--P--S---L-GFL-DN----LT-TYK--ARMTKLHKEVDAFMIALLK----ERESHSAQ----------------------------------------------------------------------------------------D-SPH----------------------------------------R-DFLSLL-----LS-IPG-E-D---------G-------------------------A---------------ANLD-PAVVKSF---FL-------------------------------------------ELLAA----GTETTATALEWNLAELLRSP-ETLQRVQSEL------DAVV-----------------------G-R-E------R--------VVRGS-----D---------V----------A-DLPYLQAVVK-----------------ETFRLHPPVALS--RHMNG-RAC-------QV--------G-------GYHIPANTTTLVNAWSIGR-DASVW-E----R-PLEFLP-ERFL--------------------GQAA-----------SA--------------------D-----IDFK-GQ-------HFQLLPFGSGRRSCPGMNL-ALAQVHYTLARLLQAFHWS-LP-------EGH----A---PQD--V---DMSEGF-G--LSLPRAKPLW----------------------------AVP-TC--------------------R-------L---------P-A------HVLY---------------------------------------------------------------------------------------------------------------------------------------------------------------------------------------------------------------------------
>AagrBONN_evm.model.Sc2ySwM_344.5263.1
------------------------------------------------------------------------------------------------------------------------------------M-ESSA----------------V--------NSNG-----------------------------------------------PGWS-L-LL------------------------------------------L-V-----------------------A---S-----------------------------TV----L----------------------------------------------------------------------------------------------------------------------------SF----------L-L-----------------------WINQ-----RRL-----------V----R-------Q---S-K--------------------A------R----LPPG-P---S-GVPVLGNL-G-LV------AK-----T---H---L-P--H-----QELHRLAQEY-G--P-IMSLRLG------------------------SRQ-TIVVSSPEVAKEVLKDRDQEFAYR-PY--ANVVDIM--GFGD-HSLTFVT-YGPHWRFLRKLATLELLSP---KKV--QQFQY--LWVEEVG-NL-VKC-I-L----E-------DG---------------------CS----G-A----V----DLKQTSSYLTMNMMSRLLM-SKRIC--F------------------------------------------------------------------------Y--NEADA--RNSS----PSQQNEA--S--VTKAMVDEIF---L-----LATA----P-LIRDYI--P--S---L-GFL-DN----LT-TYK--ARMTKLHKEVDAFMIALLK----ERESHSAQ----------------------------------------------------------------------------------------D-SPH----------------------------------------R-DFLSLL-----LS-IPG-E-D---------G-------------------------A---------------ANLD-PAVVKSF---FL-------------------------------------------ELLAA----GTETTATALEWNLAELLRSP-ETLQRVQSEL------DAVV-----------------------G-R-E------R--------VVRGS-----D---------V----------A-DLPYLQAVVK-----------------ETFRLHPPVALS--RHMNG-RAC-------QV--------G-------GYHIPANTTTLVNAWSIGR-DASVW-E----R-PLEFLP-ERFL--------------------GQAA-----------SA--------------------D-----IDFK-GQ-------HFQLLPFGSGRRSCPGMNL-ALAQVHYTLARLLQAFHWS-LP-------EGH----A---PQD--V---DMSEGF-G--LSLPRAKPLW----------------------------AVP-TC--------------------R-------L---------P-A------HVLY---------------------------------------------------------------------------------------------------------------------------------------------------------------------------------------------------------------------------
>Sacu_v1.1_s0074.g017295
------------------------------------------------------------------------------------------------------------------------------------M---------------------L--------STSILSL----------LFD------------------SPSHSLP-----------L-LL----------------------------------------A-L-L----------------------PL---L-----------------------------LA----I--------------------------------------------------------------------------------------------------------------------------SYFLNL-------SL-F------------------------------PIPAT-----------K----P-------P---R-T--------------------D------G----LPPG-PGHSL-GFPFLGNF-F-LL-------------G---Q---S-P--H-----VSLRLLAKKY-G--P-IMYLRLG------------------------QIP-CVVVSSAEMVRACFKENDQALAGR-PH--YAYGKHL--MYDC-KGIGFAQ-YGARWIQMRKICTSQLFHT---KGF--DSFAH--ARAHEIS-SM-IRS-I-W----V-------AY-------Q-------------KQ----E-Q----V----NVSHVVFAMAANNISNMVM-GERII--E------------------------------------------------------------------------W--TT--------------PLTPRA--Q--EFKKMINDFF---W-----LVGV----F-NLGDHI--P--F---L-RPF-D-----LQ-GYE--NKMKQLHKKLDAFWEDKIR----EHRQSSRC--------------------------------------------------------------------------------------------G----------------------------------------G-HFLDFL-----LS-FTS-S-T---------T----------------------PE-A---------------DKLS-LDDIKGA---LM-------------------------------------------DLFAA----GTDTTSVAVEWAMSEVLKNK-DVLKKAREEL------DHIV-----------------------G-N-T------N--------VVQES-----H---------L----------H-QLKYLQAIVK-----------------ETLRLHPPSPFLG-AREAL-ESC-------RI--------G-------PYVIPKGTRVLVNEWCLGR-DGSVW-E----K-PTDFLP-DRFL--------------------D---------------V--------------------Q-----IDVR-GQ-------NFELVPFGGGRRICMGLPL-ALCNVQLSLANLIHCFDWH-LP-------TNQ----T--------L---DMSEQFAG--TTLPKAIPLL----------------------------VMP-TP--------------------R-------L---------P-M------ECYS---------------------------------------------------------------------------------------------------------------------------------------------------------------------------------------------------------------------------
>AagrBONN_evm.model.Sc2ySwM_344.5483.1
------------------------------------------------------------------------------------------------------------------------------------M-EPAL----------------V--------NWE-------------------------------------------------GWT-V-LL------------------------------------------L-V-----------------------A---L-----------------------------TA----L----------------------------------------------------------------------------------------------------------------------------SF----------L-L-----------------------F--------NQL-----------R----R-------Q---S-K--------------------A------R----LPPG-P---S-GVPVFGNL-G-IL------AS-----T---H---L-P--H-----QELHRLAQKY-G--P-IMSLRLG------------------------SKQ-AIVVSSPEVAKEVLKDRDQVFSYR-PY--ASVVDIM--GFGN-HSMTFVS-YGPHWRFLKKLATLELLTI---KRV--EQFQY--VRVEEVG-HL-VKC-I-L----E-------DG----------------------T----G-G----V----DLKQTSSYLIMNLMSRILM-SKRIC--F------------------------------------------------------------------------Y--TESDA--RTSS----PSQQNQA--S--ETKALVDEIF---F-----LSTA----P-LIRDFI--P--W---L-GFL-DN----LT-TNK--ARMRKVQKQLNSFMDAVLK----ERESYNGQ----------------------------------------------------------------------------------------D-SLD----------------------------------------R-DFISLL-----LS-VPG-E-D---------G-------------------------A---------------TNLD-PQVMKAL---FM-------------------------------------------EMFSA----GTETTSTTLEWTFAELLRNP-SKLQQVQSEL------NAVV-----------------------G-K-D------R--------LVLES-----D---------L----------P-DLRYLQAVVK-----------------ETLRLHPPVPLLV-PHMSG-RAC-------EV--------R-------GYHIPANTTTLVNAWSIGR-TKGVW-E----R-PLEFLP-ERFL--------------------DQAA-----------AA--------------------D-----IDFR-GQ-------HFQLLPFGSGRRSCPGMHL-ALAQVHYSLARLLQAFHWS-LP-------EGQ----A---PQD--L---DMSERF-G--LSLPRAKPLW----------------------------AVP-TS--------------------R-------L---------P-A------HILH---------------------------------------------------------------------------------------------------------------------------------------------------------------------------------------------------------------------------
>Apun_evm.model.utg000051l.165.1
------------------------------------------------------------------------------------------------------------------------------------M-ESAL----------------V--------NWE-------------------------------------------------GWA-V-LL------------------------------------------F-V-----------------------A---L-----------------------------TA----L----------------------------------------------------------------------------------------------------------------------------SF----------L-L-----------------------F-NQ-----RSL-----------L----R-------Q---S-K--------------------A------R----LPPG-P---S-GVPVFGNL-G-IL------AS-----T---H---L-P--H-----QELHRLAQKY-G--P-IMSLRLG------------------------SRQ-AIVVSSPEVAKEVLKDRDQVFSYR-PY--ASVVDIL--AFGN-HSMSFAS-YGPHWRFLKKLATLELLTV---KRV--EQFQY--VRVEEIS-NL-VKC-I-L----E-------DG----------------------T----G-T----V----DLKQTTSYLIMNMMSRILM-SKRIC--F------------------------------------------------------------------------Y--TESDA--RNSS----TSQQTQA--S--LTKALVDEIF---V-----VSTA----P-LIRDFI--P--W---L-GFI-DN----LM-PYR--ARMRKLNKQLNSFMDAVLK----EHANGQ------------------------------------------------------------------------------------------G-RPD----------------------------------------R-DFISLL-----LS-VPG-E-D---------G-------------------------A---------------ANLD-PQVMKSL---FV-------------------------------------------ETLLA----GTETTATTLEWTFAELLRSP-SKLQRVQSEL------DAVV-----------------------G-K-D------R--------LVVES-----D---------L----------L-DLRYLQAVVK-----------------ETLRLHPAVPLMI-PHMSG-QAC-------EV--------S-------GYHIPANTTTLVNLWSIGR-TEGVW-E----R-PLEFLP-ERFL--------------------DQAA-----------AA--------------------D-----IDFR-GQ-------HFQLLPFGAGRRSCPGMNL-ALSEVHYSLARLLQAFEWS-LP-------EGQ----A---PQD--L---DMSERF-G--LTLPRAKPLW----------------------------AVP-TS--------------------R-------L---------P-A------HFLH---------------------------------------------------------------------------------------------------------------------------------------------------------------------------------------------------------------------------
>Pabies_MA_10430254g0010
------------------------------------------------------------------------------------------------------------------------------------M-DS--------------AVDFL--------QNSIARF-------------------------------------------------S-LR-----VCLSASL----------------------------S-L-V---------------------------L-----------------------------LA----L---------------------------------------------------------------------------------------------------------------------------------------GLAYV-------------------------------VKH-----------S----L-------R---K-R--------------------L------R----LPPG-P---S-GWPVIGSL-P-LL-------------G---H---I-P--H-----HSLYQLSKKY-G--P-IMYLKLG------------------------TTD-TVVVSSPKIAEACLKTNDLNFSSR-PS--NSAAKYI--GYDS-NSVLWAP-YGPGWRMKRKVCNIHLFAG---KAL--EELQP--LRQAEVG-ML-VRS-I-L----Q-------HE-------Q-------------QK----K-A----V----NLGERVNVCTANVLGQIML-SKRVF--H------------------------------------------------------------------------S--QG-----------------SNA--S--EFREMVVEQM---E-----LAGQ----F-IIGDFV--P--S---L-SWV-D-----LQ-GVR--TKMKNLHIRFDEFLSKLIK----ERETASCG------------------------------------------------------------------------------------------GGE----------------------------------------G-DFLSVL-----WA-LRN-D-A---------D----------------------GE-G---------------GKLT-DSDIKGL---LL-------------------------------------------TLFTA----GTDTSSITVEWAMAELIRHP-KMMRRCQEEL------DSVVK----------------------G-E-Q------R--------MLNES-----D---------L----------E-NLPYLHSVVK-----------------ETLRLHPPVPLLI-PRMAT-KAC-------EV--------E-------GYYIPKNARLVVNAWGMQR-DPDVW-K----N-PLEFNP-DRFM--------------------G---------------S--------------------I-----VDVR-GR-------HFEVIPFGAGRRICVGMSM-AIRMIQLMLATLLHSFDFS-LP-------NGQ----H--------LPPYSIPSTS---LSLMANTLRCL----------------------------IWK-RP-L-VSQCT------------R--------------------------QCHC---------------------------------------------------------------------------------------------------------------------------------------------------------------------------------------------------------------------------
>Bradi2g11620.2.p
------------------------------------------------------------------------------------------------------------------------------------M-E-------------------L--------PSA-----------------------------------------------------A-MF----------------------------------------QEL-F---------------------------V-----------------------------LA----I----------------------------------------------------------------------------------------------------------------------------LY--------AALHY-----------------------LARAIL--PAKRA--------AGH----A-------S---P-P--------------------L------P----LPPG-P---R-GYPVVGAL-P-LL-------------G---R---A-P--H-----RALATMAKLH-G--P-IMHLTLG------------------------RQG-VVVASTPAAARLFLKEHGASFLDR-PT-GDAAPTLL--AYGA-QDLVFAP-YGPRWRRLRRECSIGLLGP---QAL--VNWAD--TRREEVG-HM-VRA-V-L----A----------------R-------------RG----E-A----V----EVPEFLFCAMANMIGQAAV-GRRVL--D------------------------------------------------------------------------D--AG----------------GEAT--R--EFKEMVVELM---T-----SAGL----V-NIGDFV--P--A---V-AWM-D-----LQ-GLV--RKMRRLWTRLDRVWARLLS----EHEEVMAA---------------------------R------------------------------------------QQE---------------G-ARR----------------------------------------L-DLVDRL-----IA-CRR-E-A---------G-----------------------E-E---------------YGVT-DLNIKAL---LN-------------------------------------------NVFTA----GTDTSSSTIEWALAEMLLNP-AIMRRAQAEM------DALI-----------------------G-R-D------R--------LLRDS-----D---------T----------P-NLPYLHAICK-----------------ETFRKHPSTPLNL-PRVST-EAC-------NV--------Q-------GYHIPKGTRLIVNIWGIGR-DPAAW-P----D-PTRFDP-ERFM-----------------TEQG---------------K--------------------K-----VEPM-GS-------HFELIPFGAGRRMCAGARM-GVTLVHHMLGALVHAFDWE-MP-------EGA--------AGV--M---DMEEEF-G--LALQKKVPVR----------------------------AVA-RP--------------------R-------L---------A-A------SAYE---------------------------------------------------------------------------------------------------------------------------------------------------------------------------------------------------------------------------
>Pp3c7_17090V3.1.p
------------------------------------------------------------------------------------------------------------------------------------M-DT------------------L--------VSL-----------------------------------------------------E-LF--------GGVV-------------WNWV----QESR--LL-M-T--------------------TCSV---L-----------------------------VA----L-------------------------------------------------------------------------------------------------------------------------VSSVF----------L-F---------------------------------------------SR----F-------R---K-P--------------------L------Q----LPPG-P---K-GLPFVGNL-L-QL-------------G---S---L-P--H-----KTVTELHKKY-G--H-LVYLRLG------------------------SVQ-TIVMDSPELFREITREQDNVFSSR-PH--LTFTELV--AYDA-HDFAMAP-YGPHWRHVRKICVHELLTN---KRL--ESTAG--ERKEEWR-CM-VKA-I-L----E-------AA-------N-------------SG----D-V----V----DMRDVFAGVSMTVMCRMLV-GRRDF--S------------------------------------------------------------------------A--RE-----------------DKP--R--DFKHLIHELF---R-----LMGV----L-NLRDFV--P--A---L-GWL-D-----LQ-GFE--RDMRKLRREFDEVFDAVIQ----EHRDLASG----------------------------------------------------------------------KLP---------------G-GKP----------------------------------------N-DFISVL-----LD-LPG-E-N---------G-------------------------E---------------PHLD-EKTIKAL---LQ-------------------------------------------DMLAG----ATDTSAVTNEWAMAEIIRNQ-EIQRKLQNEL------DSVV-----------------------G-R-D------R--------NVQES-----D---------L----------P-NMPYLMCITK-----------------ETFRLHPAGPFGI-PRETM-ADT-------KL--------N-------GYHVPKGTRVLMNFYSLGR-NPEIW-A----D-PLEFKP-ERWE--------------------R---------------E--------------------N----LAQVQ-DP-------EFRIFPFGNGRRQCPGYIL-GSSMVLSTLATLYHGFNWS-LP-------PDV---------AR--I---DMDEAF-G--CTLPMRTRLR----------------------------AVA-TP--------------------R-------L---------P-P------YLYA---------------------------------------------------------------------------------------------------------------------------------------------------------------------------------------------------------------------------
>AagrBONN_evm.model.Sc2ySwM_368.2094.1
------------------------------------------------------------------------------------------------------------------------------------M-E-------------------L--------SG------------------------------------------------------L-LL---------------------------------------QL-L-T-----------------------G---I----------------------------AAV----L----------------------------------------------------------------------------------------------------------------------------VL----------V-R-----------------------WM-------QKP-----------K----A-------G---A-K--------------------L------N----LPPE-P---P-SWPVIGHM-H-LF------VG-----S---A---H-P--H-----REMDRLAEQY-G--P-ILHLRLA------------------------GRS-MVLISSPDMACEVLKIQDRNFASR-PR--FRAVEGM--GFVE-GSIGGAP-YGPRWRYLRKVATIELLTQ---KRI--QQFAA--SREQEMC-AM-VRS-I-L----A-------DT-------A-------------RD----V-V----V----DLKEKLSALTMNLTTTQLM-GKRFF--N------------------------------------------------------------------------Q--ESSYQ----GGHR--QASECEG--I--ELRRTLKELF---R-----LYGV----P-MVGDHS--W--F---L-AFL-DW----WP---R--KQIANLHVKLDKFLNTALE----EHRKQNKV----------------------------------------------------------------------QQK---------------A-EAE----------------------------------------Q-DFMDVL-----LS-LPA-E-E---------G-------------------------A---------------VPNS-DMVIKGM---LL-------------------------------------------DLIGA----GVDTSSVTMEWAMAEVIRNP-EVMKRAHNEL------DLVV-----------------------G-R-D------R--------RLQES-----D---------I----------S-NLPYLQAIVK-----------------ESMRVHPAVANLL-PRASI-DAS-------QV--------G-------GYNIPAGMTVLVNVWSIAR-GKSVW-E----S-PTEFNP-ERFV--------------------G---------------R--------------------D-----FDIT-GQ-------NFELIPFGAGRRGCPGIQM-GLTHVYYAVAQLLHSFDWQ-LP-------KGQ----K---PEH--M---DMMENF-G--LTMPKSVPLQ----------------------------AVA-TP--------------------R-------L---------P-P------HLYS---------------------------------------------------------------------------------------------------------------------------------------------------------------------------------------------------------------------------
>Apun_evm.model.utg000058l.75.1
------------------------------------------------------------------------------------------------------------------------------------M-E-------------------L--------SV------------------------------------------------------L-LL---------------------------------------QL-L-A-----------------------G---F-----------------------------AV----L----------------------------------------------------------------------------------------------------------------------------VF----------V-R-----------------------WM-------QKP-----------K----A-------G---A-K--------------------L------N----LPPE-P---P-SWPLIGHL-H-LF------LG-----S---S---H-P--H-----REMHRLAEQY-G--P-ILHLRLA------------------------GRS-VVLVSSADTAREVLKDQDRNLASR-PP--FAAFDGM--GFVE-GSMGLAP-YGQRWRYLRKVATTELLSQ---KPI--QQHAA--AREQEMD-AI-VRS-I-L----H-------DT-------A-------------RD----V-G----F----NLHQKLGALSMNLMSRLLI-GRRLF--H------------------------------------------------------------------------H--QQSSQ--HDSVHQ--EAADSEG--V--ELVKTMEDLQ---R-----AYGV----P-LVGDHN--P--R---L-AFL-DW----WT---K--KRIVNLHVKVDKFLNKALD----EHKKHKNI-----------------------------------------------------------------------QK---------------A-EAE----------------------------------------Q-DFMDIL-----MS-LPA-E-E---------A-------------------------A---------------VPNT-DNMIRGL---VL-------------------------------------------DLIGA----GVDTSSLTMEWTMAEVIRNP-HVMKRAHEEL------DSVV-----------------------G-R-D------R--------RVQES-----D---------I----------P-NLPFLQAIVK-----------------ESMRVHPPAAHLL-PHEAI-DSC-------QV--------A-------GYDIPARTTVLVSIWSIAR-AKSVW-E----S-PTEFKP-ERFL--------------------G---------------R--------------------D-----FDIT-GQ-------NFDFIPFGSGRRRCPGYLL-GLIHVQYAVAQLLHSFNWQ-PP-------QGQ----K---PEH--M---DMMETY-G--LAMRKTVPLH----------------------------AVA-TP--------------------R-------L---------P-P------HLYC---------------------------------------------------------------------------------------------------------------------------------------------------------------------------------------------------------------------------
>Apun_evm.model.utg000132l.360.1
------------------------------------------------------------------------------------------------------------------------------------M-E-------------------L--------SG------------------------------------------------------L-LL---------------------------------------QL-L-T-----------------------G---I----------------------------AAV----L----------------------------------------------------------------------------------------------------------------------------VL----------V-Q-----------------------WM-------QKP-----------K----A-------G---A-K--------------------L------N----LPPE-P---P-SWPVIGHM-H-LF------LG-----S---A---H-P--H-----REMDRLAEQY-G--P-ILHLRLA------------------------GRS-MVLISSPDMACEVLKIQDRNFASR-PR--FRAVEGM--GFVE-GSIGGAP-YGPRWRYLRKVATIELLTQ---KRI--QQFAA--SREQEMC-AM-VRS-I-L----A-------DT-------A-------------RD----V-V----V----DLKEKLSALTMNLTTTQLM-GKRFF--N------------------------------------------------------------------------Q--ESSYQ----GGHR--QASESEG--I--ELRRTLKELF---R-----LYGV----P-MVGDHS--W--F---L-AFL-DW----WP---R--KQIANLHVKLDKFLNTALE----EHRKQNKV----------------------------------------------------------------------QQK---------------A-EAE----------------------------------------Q-DFMDVL-----LS-LPA-E-E---------G-------------------------A---------------VPNS-DMVIKGM---LL-------------------------------------------DLIGA----GVDTSSVTMEWAMVEVIRNP-EVMNRAHNEL------NLVV-----------------------G-R-D------R--------RLQES-----D---------I----------S-NLPYLQAIVK-----------------ESMRVHPAVANLL-PRASI-DAS-------QV--------G-------GYDIPAGMTVLVNVWSIAR-GKSVW-E----S-PTEFNP-ERFV--------------------G---------------R--------------------D-----FDIT-GQ-------NFELIPFGAGRRGCPGIQM-GLTHVYYAVAQLLHSFDWQ-LP-------KGQ----K---PEH--M---DMMENF-G--LTMPKTVPLQ----------------------------AVA-TP--------------------R-------L---------P-P------HLYY---------------------------------------------------------------------------------------------------------------------------------------------------------------------------------------------------------------------------
>AagrBONN_evm.model.Sc2ySwM_117.1225.1
------------------------------------------------------------------------------------------------------------------------------------M-E-------------------L--------SV------------------------------------------------------L-LL---------------------------------------QL-L-A-----------------------G---F-----------------------------AV----L----------------------------------------------------------------------------------------------------------------------------VF----------V-R-----------------------WM-------QKP-----------K----A-------G---A-K--------------------L------N----LPPE-P---P-SWPLIGHL-H-LF------LG-----S---S---H-P--H-----REMHRLAEQY-G--P-ILHLRLA------------------------GRS-VVLVSSADTAREVLKDQDRNLASR-PP--FAAFDGM--GFVE-GSMGLAP-YGQRWRYLRKVATTELLSQ---KPI--QQHAA--AREQEMD-AI-VRS-I-L----H-------DT-------A-------------RH----V-G----F----NLHQKLGALSMNLMSRLLI-GRRLF--H------------------------------------------------------------------------H--QQSSQ--HDSVHQ--EAADSEG--V--ELVKAMEDLQ---R-----AYGV----P-LVGDHN--P--R---L-AFL-DW----WT---K--KRIVNLHVKVDKFLNKALD----EHRKHKNI-----------------------------------------------------------------------QK---------------A-EAE----------------------------------------Q-DFMDIL-----MS-LPA-E-E---------G-------------------------A---------------VPNT-DNMIRGL---VL-------------------------------------------DLIGA----GVDTSSLTMEWTMAEVIRNP-HVMKRAHEEL------DSVV-----------------------G-R-D------R--------RVQES-----D---------I----------P-NLPYLQAIVK-----------------ESMRVHPPAAHLL-PHEAI-DSC-------QV--------A-------GYDIPARTTVLVSIWSIAR-AKSVW-E----S-PTEFKP-ERFL--------------------G---------------R--------------------D-----FDIT-GQ-------NFDFIPFGSGRRRCPGYLL-GLIHVQYAVAQLLHSFNWQ-PP-------QGQ----K---PEH--M---DMMETY-G--LAMRKTVPLH----------------------------AVA-TP--------------------R-------L---------P-P------HLYC---------------------------------------------------------------------------------------------------------------------------------------------------------------------------------------------------------------------------
>AT4G12310
------------------------------------------------------------------------------------------------------------------------------------M-SM------------------L--------SN--------------------------------------------------------LF-------PDNAISLT---------PYAY------------A-V-L-----------------------I---L-----------------------------TA----T---------------------------------------------------------------------------------------------------------------------------FSI----------L-W-----------------------YI--------------------FK----R-------S---P-Q--------------------P------P----LPPG-P---R-GLPIVGNL-P-FL-------------D---P---D-L--H-----TYFTKLAQSH-G--P-IFKLNLG------------------------SKL-TVVVNSPSLASEILKDQDINFSNH-DV--PLTARAV--TYGG-LDLVWLP-YGAEWRMLRKVCAAKLFSR---KTL--DSFYE--LRRKEIR-ER-TRC-L-Y----Q-------KG-------L-------------EK----S-P----V----NVGEQLFLTMMNLMMNMLW-GGSVK--A------------------------------------------------------------------------E--DM----------------ESVG--T--EFKGVISEIT---R-----LLGV----P-NVSDFF--P--M---L-ARF-D-----LQ-GLV--KKMHLYARDLDAILDRAIE----QMQRLRSR----------------------------------------------------------------------DGD---------------D-GEC----------------------------------------K-DFLQHL-----MK-LRD-Q-E---------A----------------------DS-D---------------VPIT-MNHVKAV---LM-------------------------------------------DMVVG----GTESSTNTIEFVMAELISNP-ELMRRAQQEL------DEVV-----------------------G-K-D------N--------IVEES-----H---------I----------T-SLPYILAVLK-----------------ETLRLYPTIPLLV-PHRPS-ETA-------LV--------G-------GYTIPKNTKIFINVWSIQR-DPNVW-E----Y-PTEFRP-ERFL--------------------DK--------------K--------------------S-----CDFT-GT-------DYSYLPFGSGRRICAGIAL-AERMILYTLATLLHSFDWT-IP-------DG----------HV--L---DLEEKF-G--IVLKLKTPLV----------------------------ALP-IP--------------------R-------L---------S-NS-----NFYF---------------------------------------------------------------------------------------------------------------------------------------------------------------------------------------------------------------------------
>Nicotiana_tabacum_XP_016432435.1
------------------------------------------------------------------------------------------------------------------------------------M---------------------A--------LAQSNQL-------------------------------------------------G-LA----------------------------------------A-L-T-----------------------IG--I-----------------------------VF----L----------------------------------------------------------------------------------------------------------------------------TI----------F-W-----------------------FKWT-----KNI-----------S----Y-------K---E-G--------------------P------K----LPPG-P---R-GLSIVGFL-P-FL-------------R---S---N-L--H-----HQLTELSQKY-G--P-IYKFWLG------------------------SKL-CIVLNSPSLAKEVVRDQDSVFANR-DP--PIAGLAA--TYGG-VDIGFSP-YGSYWRDMRKLFVSEMLSN---RNL--EASYG--LRTHEVR-KT-IRN-V-H----T----------------K-------------IG----N-P----I----DIGELAFVTQMNVIMSMIF-GSKFV--E------------------------------------------------------------------------E--KE-------------KHGKDGS--A--EFKEVVVKVF---Q-----VLGK----P-NISDFF--P--M---L-ARF-D-----LQ-GIQ--KEMKALSKSVESILDPAIN----ERMKMLSD---------------------------KKE--------------------------------------G-EIQ---------------G-NGK----------------------------------------K-DFVQIL-----IE-LME-Q-K---------D-----------------------I-G---------------ISLD-LVKIKAM---LV-------------------------------------------DIVIG----GTDTVITTVEWVMAELLNNP-EIMAKVQQEL------KHVV-----------------------G-T-N------N--------IVEES-----H---------L----------P-KLHYLDAVLK-----------------ETLRLHPALPLLI-PKRPS-KSA-------IV--------G-------GYTIPEGTKVFLNVYAIQR-DPQVW-E----N-PLEFQP-ERFL--------------------NHS-------------T--------------------N-----LNYS-GN-------NFKYLPFGSGRRICAGLPL-AEKMLMFVLASSLHSFDWK-LP-------ER----------EK--V---DLSDGF-G--LVIKKSKSLF----------------------------AIP-TP--------------------R-------L---------P-HL-----ELYQ---------------------------------------------------------------------------------------------------------------------------------------------------------------------------------------------------------------------------
>Nicotiana_tabacum_XP_016507825.1
------------------------------------------------------------------------------------------------------------------------------------M---------------------A--------SAQSNQL-------------------------------------------------C-LA----------------------------------------A-L-T-----------------------IG--I-----------------------------VF----L----------------------------------------------------------------------------------------------------------------------------TI----------L-W-----------------------YRWT-----KNI-----------S----Y-------K---E-G--------------------P------K----LPPG-P---R-GLPIVGFL-P-FL-------------R---P---N-L--H-----HQLTELSQQY-G--P-IYKFWLG------------------------SKL-CVVLNSPSLAKEVVRDQDSVFANR-DP--PIAGLAA--TYGG-VDIGFSP-YGSYWRDMRKLFVSEMLSN---SNL--EASYG--LRTHEVR-KT-IKK-V-H----T----------------K-------------IG----N-P----I----DIGELAFVTQMNVVMSMIF-GSKFV--E------------------------------------------------------------------------E--KE-------------KHGKDGS--A--EFKEVVIKVF---Q-----VLGK----P-NISDFF--P--M---L-ARF-D-----LQ-GIQ--KEMKALSKSVESILDPAIN----ERMKMLSD---------------------------KRE--------------------------------------G-EIQ---------------V-NGK----------------------------------------K-DFVQIL-----IE-LMK-Q-K---------D-----------------------I-G---------------ISLD-LVKIKAM---LV-------------------------------------------DIVIG----GTDTVITTVEWVMAELLNNP-EIMAKVQQEL------RNAV-----------------------G-M-N------N--------IVEES-----H---------L----------L-KLHYLDAVLK-----------------ETLRLHPALPLLI-PKRPN-KSA-------TV--------G-------GYKIPEGTKVFLNAYAIHR-DPQEW-E----N-PLEFQP-ERFL--------------------NHS-------------T--------------------N-----LNYS-GN-------NFKYLPFGSGRRICAGLPL-AEKVLMFVLASLLHSFDWK-LP-------EG----------EN--V---DLSDGF-G--LVIKKSKSLF----------------------------AIP-MP--------------------R-------L---------P-HL-----ELYQ---------------------------------------------------------------------------------------------------------------------------------------------------------------------------------------------------------------------------
>AT5G44620
------------------------------------------------------------------------------------------------------------------------------------MTD-------------------I--------SS--------------------------------------------------------LF---RNRSRKDQLD--------------Y----------GLT-V-I---------------------------V-----------------------------IS----T----------------------------------------------------------------------------------------------------------------------------------------LCW-----------------------CLWL-----YAK-----------C----K-------R---R-S--------------------P------P----LPPG-P---W-GLPIIGNL-P-FL-------------Q---P---E-L--H-----TYFQGLAKKH-G--P-IFKLWLG------------------------AKL-TIVVTSSEVAQEILKTNDIIFANH-DV--PAVGPVN--TYGG-TEIIWSP-YGPKWRMLRKLCVNRILRN---AML--DSSTD--LRRRETR-QT-VRY-L-A----D-------QA-------R-------------VG----S-P----V----NLGEQIFLMMLNVVTQMLW-GTTVK--E------------------------------------------------------------------------E--ER----------------EVVG--A--EFLEVIREMN---D-----LLLV----P-NISDFF--P--V---L-SRF-D-----LQ-GLA--KRMRRPAQRMDQMFDRIIN----QRLGMDRD-----------------------------------------------------------------------SS---------------D-GRA----------------------------------------V-DFLDVL-----LK-VKD-E-E---------A-----------------------E-K---------------TKLT-MNDVKAV---LM-------------------------------------------DMVLG----GTDTSLHVIEFAMAELLHNP-DIMKRAQQEV------DKVV-----------------------G-K-E------K--------VVEES-----H---------I----------S-KLPYILAIMK-----------------ETLRLHTVAPLLV-PRRPS-QTT-------VV--------G-------GFTIPKDSKIFINAWAIHR-NPNVW-E----N-PLKFDP-DRFL--------------------D---------------M--------------------S-----YDFK-GN-------DFNYLPFGSGRRICVGMAM-GERVVLYNLATFLHSFDWK-IP-------QG----------ER--V---EVEEKF-G--IVLELKNPLV----------------------------ATP-VL--------------------R-------L---------S-DP-----NLYL---------------------------------------------------------------------------------------------------------------------------------------------------------------------------------------------------------------------------
>AT4G12320
------------------------------------------------------------------------------------------------------------------------------------M-SP------------------I--------SN--------------------------------------------------------LF-------AGNTINLT---------P--Y------------A-I-L-----------------------I---L-----------------------------IA----I---------------------------------------------------------------------------------------------------------------------------FSI----------L-W-----------------------YL--------------------FK----R-------S---P-Q--------------------P------H----LPPG-P---R-GLPIVGNL-P-FL-------------D---P---D-L--H-----TYFTKLAESY-G--P-IFKLNLG------------------------SKL-TVVVNTPSLAREILKDQDINFSNH-DV--PLTARAV--TYGG-LDLVWLP-YGAEWRMLRKVCVLKLLSH---RTL--NSFYE--LRRKEIR-ER-TRY-L-Y----Q-------KG-------Q-------------EE----S-P----V----NVGEQVFLTMMNLTMNMLW-GGSVK--A------------------------------------------------------------------------E--EM----------------ESVG--T--EFKEVISEIT---R-----LLGE----P-NVSDFF--P--R---L-ARF-D-----LQ-GLV--KKMHVCARELDAILDRAIE----QMQLLRTR----------------------------------------------------------------------DGD---------------D-GEC----------------------------------------K-DFLQHL-----MK-LKD-Q-E---------A----------------------DS-E---------------VPIT-VNHVKAV---LV-------------------------------------------DLVVG----GTDTSTNTIEFAMAELIRKP-ELMKRAQQEL------DEVV-----------------------G-K-D------N--------IIEES-----H---------I----------T-RLPFISAIMK-----------------ETLRLYPTIPLLV-PHRPS-ETA-------LV--------G-------GYTIPKNTKIFINVWSIQR-DPNVW-E----Y-PTEFRP-ERFL--------------------DK--------------K--------------------S-----CDFT-GT-------DYSYLPFGSGRRICAGIAL-AERMILYTLATLLHSFDWK-IP-------EG----------HI--L---DLKEKF-G--IVLKLKSPLV----------------------------ALP-VP--------------------R-------L---------S-NS-----NLYL---------------------------------------------------------------------------------------------------------------------------------------------------------------------------------------------------------------------------
>Cagra.3744s0015.1.p
------------------------------------------------------------------------------------------------------------------------------------M-SL------------------F--------TN--------------------------------------------------------LF-------PETTINIT---------P--Y------------S-I-L-----------------------V---L-----------------------------IA----I---------------------------------------------------------------------------------------------------------------------------FSI----------L-W-----------------------YL--------------------SK----R-------S---P-R--------------------P------P----LPPG-P---R-GLPIVGNL-P-FL-------------D---P---D-L--H-----TYFANLAQEH-G--P-IFKLNLG------------------------SKL-TIVVDSPSLAREILKDQDINFSNR-DV--PITGRAA--TYGG-IDIVWSP-YGAEWRQLRKVCVLKLLSR---KTL--DSFYE--LRRKEVR-ER-TRY-L-Y----E-------QG-------Q-------------ER----S-P----V----NVGDQLFLTMMNLTMNMLW-GGSVE--T------------------------------------------------------------------------E--EM----------------ESIG--T--EFKGVISEIT---R-----LLAE----P-NVSDFF--P--W---L-ARF-D-----LQ-GLV--KKMRVCAGELDAVLDRAIE----QMQRLKGR----------------------------------------------------------------------DAH---------------D-GES----------------------------------------K-DFLQYL-----MK-LKE-Q-E---------S----------------------DS-E---------------VPIT-ANHVKAV---LT-------------------------------------------DMVVG----GTDTSTNTIEFAMAELMSNP-ELMKRAQQEL------DEVV-----------------------G-K-D------K--------IVEES-----H---------I----------T-SLPYISAIMK-----------------ETLRLHPTLPLLV-PHRPA-KSA-------VV--------G-------GYTIPKDSKIFVNVWSIQR-DPNVW-E----N-PTEFRP-ERFF--------------------DN--------------N--------------------T-----CDFT-GT-------NYSYFPFGSGRRICAGVAL-GERMVLYTLATLLHSFDWK-IA-------EG----------KV--L---DLQEKF-G--IVLKLKTPLV----------------------------ALP-IP--------------------R-------L---------S-DS-----NLYL---------------------------------------------------------------------------------------------------------------------------------------------------------------------------------------------------------------------------
>Pabies_MA_28222g0010
------------------------------------------------------------------------------------------------------------------------------------M-DA--------------SLELL--------QSS-----------------------------------------------------G-LS-----VSLGQAL----------------------------S-L-I---------------------------L-----------------------------LS----I---------------------------------------------------------------------------------------------------------------------------------------GLICV-------------------------------VKQ-----------S----L-------R---K-R--------------------L------R----LPPG-P---T-GWPLIGSL-P-LL-------------G---N---M-P--H-----HSLYHLSKQY-G--P-IMYLKLG------------------------TTD-TVVVSSPKIAEACLKTNDLNFSSR-PG--SSVTKYI--GYGN-KGIVIAP-YGPYWRMLRKICNIHLFAG---KAL--DDLQP--VRQAEVG-ML-LKS-I-M----D-------HE-------R-------------QE----K-A----V----NLGDLLNICTANVLGQIML-SRRVF--D------------------------------------------------------------------------S--QG-----------------STA--G--EFRGMVVEQM---E-----LAGK----F-IIGDLV--P--S---L-AWM-D-----LQ-GLR--SKMKNLHNRFDEFLSRMIK----EHETASCT----------------------------------------------------------------------------------------I-GGR----------------------------------------A-DFLSVL-----WA-LRD-D-V---------D----------------------GE-G---------------GKLT-DTDIKAL---LL-------------------------------------------TLFTA----GTDTTSSTVEWAIAELIRHP-EMMRKCQQEI------DSVMR----------------------G-E-Q------R--------RVKES-----D---------L----------Q-KLTYLQAVVK-----------------ETFRLHPSTPLLL-PRLAA-EAC-------EI--------E-------GYYIPKNARLMVNAWGMQR-DPDVW-E----R-PLEFDP-NRFV--------------------G---------------S--------------------N-----VDVR-GS-------DFQVIPFGAGRRICAGMSM-GILMVQLLLATLLHSFDLS-LP-------DGQ----L---PEK--L---DMVEAF-G--LTMHKAVPLI----------------------------VVP-AA--------------------R-------L---------P-L------HLYN---------------------------------------------------------------------------------------------------------------------------------------------------------------------------------------------------------------------------
>AT4G12300
------------------------------------------------------------------------------------------------------------------------------------M-SP------------------I--------SN--------------------------------------------------------LF-------PDNTINLT---------P--Y------------A-I-V-----------------------I---L-----------------------------TT----V---------------------------------------------------------------------------------------------------------------------------FSI----------L-W-----------------------YI--------------------FK----R-------S---P-Q--------------------P------S----LPPG-P---R-GLPIVGNL-P-FL-------------D---P---D-L--H-----TYFANLAQSH-G--P-IFKLNLG------------------------SKL-TIVVNSPSLAREILKDQDINFSNR-DV--PLTGRAA--TYGG-IDIVWTP-YGAEWRQLRKICVLKLLSR---KTL--DSFYE--LRRKEVR-ER-TRY-L-Y----E-------QG-------R-------------KQ----S-P----V----KVGDQLFLTMMNLTMNMLW-GGSVK--A------------------------------------------------------------------------E--EM----------------ESVG--T--EFKGVISEIT---R-----LLSE----P-NVSDFF--P--W---L-ARF-D-----LQ-GLV--KRMGVCARELDAVLDRAIE----QMKPLRGR------------------------------------------------------------------------D---------------D-DEV----------------------------------------K-DFLQYL-----MK-LKD-Q-E---------G----------------------DS-E---------------VPIT-INHVKAL---LT-------------------------------------------DMVVG----GTDTSTNTIEFAMAELMSNP-ELIKRAQEEL------DEVV-----------------------G-K-D------N--------IVEES-----H---------I----------T-RLPYILAIMK-----------------ETLRLHPTLPLLV-PHRPA-ENT-------VV--------G-------GYTIPKDTKIFVNVWSIQR-DPNVW-E----N-PTEFRP-ERFL--------------------DN--------------N--------------------S-----CDFT-GA-------NYSYFPFGSGRRICAGVAL-AERMVLYTLATLLHSFDWK-IP-------EG----------HV--L---DLKEKF-G--IVLKLKIPLV----------------------------ALP-IP--------------------R-------F---------S-DS-----NLYL---------------------------------------------------------------------------------------------------------------------------------------------------------------------------------------------------------------------------
>Amborella_trichpoda_v1.0_scaffold00059.231
------------------------------------------------------------------------------------------------------------------------------------M-D---------------------------------------------------------------------------------SL-T-LL----------------------------------------K-I-L-----------------------VG--V-----------------------------VA----T----------------------------------------------------------------------------------------------------------------------------IF----------I-H-----------------------HLWT-----LPQ-----------K----R-------K---Q-K--------------------Q------E----APQP-P---G-SWPILGHL-P-LL------AN-----S---A---L-P--H-----RTLSDLADRY-G--S-AITLRLG------------------------SRP-TLIVSDSDLAKECLATNDRVLATR-PD--NPASTHL--AYNR-AMLGFAP-YGPHWRESRKIATLELLSH---RRL--ELLKH--VRVSEVD-LC-VQE-L-YGRWAE-------NK-------G-------------EK----A-T----V----EMKQRLEDLTFNVVTRMVS-GKRYY--G------------------------------------------------------------------------T--GTVT-----------GAEEGEA--R--RFQRLIEELF---R-----LAAV----F-DITDAI--P--F---L-RWV-G-----IG-GYK--GEMERVARELGEMFESWVE----DRRHEKSN--------------------------------------------------------------------------------------------G----------------------------------------H-DFLDVL-----ME-TVK-E-G---------N----------------------FP-T---------------AHTP-NTIIKGI---TM-------------------------------------------NIIMA----GTDTSAATMTWALAALVNNR-RVLEKVQAEL------DLHV-----------------------G-R-D------R--------IVEEA-----D---------I----------K-HLTYLNAVIK-----------------ETMRLYPAGPLLV-PHEAM-ENC-------TI--------G-------GFKVRAGTRLLVNAWKIHR-DPSAW-E----D-AEEFKP-ERFLTT------------------K---------------A--------------------H-----VDVY-GK-------HFEYIPFGAGRRSCPGVSL-ALHVMHLTLARLLQAFEWD-TL-------TG----------EK--L---DMSENF-G--LTLRKDGPLE----------------------------VTL-KP--------------------R-------L---------P-V------ELYH---------------------------------------------------------------------------------------------------------------------------------------------------------------------------------------------------------------------------
>Nicotiana_tabacum_XP_016507824.1
------------------------------------------------------------------------------------------------------------------------------------M---------------------I--------LALLNEL-------------------------------------------------G-LA----------------------------------------P-L-T-----------------------IL--I-----------------------------LS----L----------------------------------------------------------------------------------------------------------------------------TI----------L-W-----------Y--------------------SNI-----------S----Q-------N---E-K--------------------S------R----LLPG-P---R-GLPIVGFL-P-FL-------------R---S---N-F--H-----NQLTELSQQY-G--P-IYKFWLG------------------------SRL-CIVLNSASLAKEVVCDQDSIFANR-DS--PIAGLAA--TYGG-LDIVFSP-YGSYWRDIRKLFVREMLSN---RNL--EACYS--HRKHEIR-KA-IRS-V-H----T----------------K-------------IG----N-P----V----DIGKLAFVTEINVVISMVF-GSNFV--E------------------------------------------------------------------------E--ME--------------KHGTVG--A--EFRELVTKIP---Q-----LIGE----P-NISDFF--P--M---L-ARF-D-----LQ-GIK--KQMEALLKSVESILEPVIN----ERIKMLSD---------------------------KRK--------------------------------------G-EIQ---------------G-NEK----------------------------------------K-DFIQIL-----LE-LME-Q-K---------D-----------------------T-G---------------TPVD-LLKIKAI---LV-------------------------------------------DIVIG----GTDTTITMVEWVMSELLNNP-EIMAKVQQEL------KHVI-----------------------G-M-N------N--------IVEES-----H---------L----------P-KLHYLDAVLK-----------------ETLRLHPALPLLL-PKRPS-QSA-------TV--------G-------GYTIPEGTKVFLNVYAIHR-DPQVW-E----N-PTKFQP-ERFL--------------------SQS-------------T--------------------N-----LNYT-GN-------NFKYLPFGSGRRICAGLPL-AEKMLMFVLASLLHSFDWK-LQ-------EG----------EK--L---DLSEGH-G--IVIKKNKRLF----------------------------AIP-TP--------------------R-------L---------P-NL-----ELYQ---------------------------------------------------------------------------------------------------------------------------------------------------------------------------------------------------------------------------
>Gnetum_montanum_TnS000197697t10
------------------------------------------------------------------------------------------------------------------------------------M--------------------------------------------------------------------------------------A-WM--GDNICQVDAL------------PWGWT--------RYAA-A-A-----------------------A---------------------------------AA----V---------------------------------------------------------------------------------------------------------------------------ALL----------I-YIC------------------------------ADD-----------L----N-------R---R-S--------------------R------R----LPPG-P---R-GWPIVGSL-L-EL-------------G---P---N-P--H-----HTFTRMAAKY-G--P-LMSLRLG------------------------TQL-TVVASSPAMAEQILKKHDHVFAGR-TV--THAAEAN--KYVH-AEVSVLQ-LGQRWRTIRKVANTQLFTA---KKL--DTLQP--LRAEQLD-RT-VRH-V-A----A-------AS-------A-------------AG----S-E----I----EIRRVAFGCTVNLMATTLF-GAEIF--D------------------------------------------------------------------------R--GS-----------------EEL--R--EFQAAVMEVM---Q-----TLGQ----P-NMSDFF--P--A---L-RPL-D-----LQ-GVR--HRADTAFGKLDSQLEPLLR----KRVAEPQE---------------------------Q------------------------------------------------------------A-AER----------------------------------------R-DLLAAL-----LD-SRG-------------------------------------------------------PEFG-IDDVAGF---IS-------------------------------------------AMFVA----GTDTVTLTTEWAMAELMRNP-DVMAKCHAEM------DRVV-----------------------G-R-E------R--------PVVEA-----D---------A----------E-RLPFLNAVIK-----------------ETFRLHPPGPLLI-PHRAS-QDA-------EV--------A-------GYFVPKNARILVNVWAIGR-DPSIW-D----D-SEKFDP-ERFL--------------------RK--------------P--------------------E-----LDYR-GQ-------QYELLPFGSGRRICVGLPL-GRRMVFLLVASLVQAFEWS-LP-------ATM----S---PSD--L---DMKERF-G--LAVGKHVPLR----------------------------ILA-FP--------------------R-------L---------P-S------HLIN---------------------------------------------------------------------------------------------------------------------------------------------------------------------------------------------------------------------------
>Apun_evm.model.utg000051l.272.5
------------------------------------------------------------------------------------------------------------------------------------M-E-------------------L--------GA------------------------------------------------------L-LL---------------------------------------QL-L-T-----------------------G---I----------------------------GAV----F----------------------------------------------------------------------------------------------------------------------------VF----------V-R-----------------------WM-------QKP-----------K----A-------G---A-K--------------------L------N----LPPE-P---P-SWPLIGHL-H-LF------LG-----S---P---H-P--H-----REMDRLAEQY-G--P-ILHLRMA------------------------GRS-IVLISSPDMAREVLKNQDRNFASR-PP--FRAFQGL--GFVD-GSIGTTP-YGPQWRYLRKVATLELLTH---KRI--HQFAA--ARQQEMC-DM-VLS-I-L----D-------DT-------A-------------RD----V-G----F----DLNQKLAALTMNLMTRQLF-GKRFF--N------------------------------------------------------------------------Q--GSS------------QKAESEG--T--ELKRTLNELF---H-----MYGI----P-MVGDHS--R--Y---L-AFL-DW----WP---K--KQIANLHAKLDKFLGKELE----EHKKENEV----------------------------------------------------------------------QQK---------------A-EAE----------------------------------------Q-DFMDVL-----LS-LPA-E-E---------G-------------------------A---------------VPNT-DTMIKGL---IL-------------------------------------------DLIGA----GVDTSSVTMEWAMAEVIRNP-DVMKQAHKEL------DIVV-----------------------G-R-D------R--------RLQES-----D---------I----------S-NLPYLQAIVK-----------------ESMRVRPAVAHLI-PHAAI-DSC-------QV--------A-------GYDIPAGMQVLVNIWSIAQ-AKSVW-E----S-PTEFNP-ERFV--------------------G---------------R--------------------D-----FDIT-GQ-------NFEFIPFGAGRRGCPGIQL-GLTHVYYAVAQLLHSFDWQ-LP-------QGQ----T---PEH--M---DMKETF-G--LTMPKTVPLQ----------------------------AVA-TP--------------------R-------L---------P-P------HLYY---------------------------------------------------------------------------------------------------------------------------------------------------------------------------------------------------------------------------
>Bradi1g61577.2.p
------------------------------------------------------------------------------------------------------------------------------------M--------------------------------------------------------------------------------------E-LA----------------------------------------A-L-C--------------------TDPF---V-----------------------------LS----C----------------------------------------------------------------------------------------------------------------------------TFLCLL------L-H-----------------------LALR-----SLH----------TT----T-------S---G-R--------------------R------P----HPPG-P---S-GIPVLGAL-P-LV-------------G---P---A-P--H-----TGLASLARKH-G--P-VMYLKMG------------------------TCG-VVVASSPGAARTFLKALDARFANR-PA--MASAADI--TYGC-QNMVFAN-YGAKWKLMRKLSSVHLLGP---RAL--ADWAR--VRRDEAG-RA-VRG-M-A----E-------SA-------R-------------AG----R-P----V----AVAELLVCALANIVGQITV-SKRVF--D------------------------------------------------------------------------A--QG-----------------DES--N--SYKEMIVSLL---T-----GTGM----F-NISDFV--P--A---L-SWL-D-----LQ-GVQ--AKLRRVHSQFDGLITKLLA----EHAATAHQ-----------------------------------------------------------------------RA---------------R-EGR----------------------------------------L-DFVDKL-----RA-SND-Q-D---------E-----------------------E-G---------------ETIT-EVNIKGL---IF-------------------------------------------DMFTA----GTDTSSIIVEWAMAEMLKNP-SIMARAQEEM------DRVV-----------------------G-R-E------R--------RLEES-----D---------I----------A-NLPYLQAVCK-----------------EAMRLHPSTPLSL-PHFSF-EEC-------EV--------D-------GYRVPANTRLLINIWAIGR-DPSAW-E----E-PLEFRP-ERFLP----------------SGPA---------------A--------------------K-----VDPM-GN-------NFELIPFGAGRRICAGKLA-GMLFVQYFLGTLVQGFDWR-LP-------DGE---------EK--V---DMGETF-G--LALPKAVPLR----------------------------ALV-TP--------------------R-------L---------V-P------DAYA---------------------------------------------------------------------------------------------------------------------------------------------------------------------------------------------------------------------------
>Pabies_MA_7247276g0010
------------------------------------------------------------------------------------------------------------------------------------MANE------------------L--------GSH-------------------------------------GSAVLE---CAEFYS-K-LA---------------------------------------TV-L-L-----------------------A---L-----------------------------VA----A----------------------------------------------------------------------------------------------------------------------------WV----------F-L----------------------------------------------F----R-------E---R-K--------------------L------R----LPPG-P---F-PLPIIGNF-H-LL-------------G---Q---L-P--H-----QTLAALSLKY-G--P-LISLRLG------------------------SAL-TLVVSSPDVAKEFLNNHDRVFANR-PA--SAAGKYL--MYNS-SDIVFSP-DGAYWRQLRKLCALQLLNA---RSI--ESLIC--KREEEVS-AM-IRS-I-I----N-------SD---------------------------R-P----V----SVTKTVSAVTNAMICRMAF-GRKYS--D------------------------------------------------------------------------Q--DL-----------------IDS--R--GIISTIKETI---L-----LLGS----P-NIGDYI--P--Y---L-AWM-D-----LQ-GIN--RRLKKLNKTLDELLEKIID----EHVS--------------------------------------------------------------------------QNN---------------P-DAA----------------------------------------P-DLVDVL-----LA-ASA-D-E---------A-----------------------R-E---------------FQIT-RDNIKAV---IN-------------------------------------------DILVA----GTYMSAIVIEWAMSEVLRNP-TVLKKLQDEL------ERVI-----------------------G-M-E------R--------MVRES-----D---------L----------P-SLVYLQAVAK-----------------ETLRLHPPAPLAL-PHLSM-EDC-------TV--------L-------GYEIPRGTRLLINLWAIGR-NPNSW-E----D-AESFKP-ERFM--------------------ED--------------G--------------------S-----VGSK-AE-------KFESIPFGAGRRGCPGREL-ATRVLEFVVAQLLQCFNWK-LP-------DEI----S--CGQE--L---DMTEGING--PTIPRKHELF----------------------------AVP-TP--------------------R-------L---------P-I------PLLC---------------------------------------------------------------------------------------------------------------------------------------------------------------------------------------------------------------------------
>Bradi5g21447.1.p
------------------------------------------------------------------------------------------------------------------------------------M-E-------------------L--------SGA-----------------------------------------------------T-LI------------------------------------------F-L-----------------------S---L-----------------------------IS----L----------------------------------------------------------------------------------------------------------------------------PI----------L-V---------------------S-LL-------HRK----------WT----P-------T---S-K--------------------K------T----QPPG-P---R-SLPLIGSLLH-LI-------------T---S---Q-P--Q-----VTLRDLAKKH-G--P-VMHLRLG------------------------QVD-TVVISSAAAAQEVLRDSALNFASR-PS--ILASEIA--CYGN-LDIAFAP-YGAYWRTLRKICTVELLSA---RKV--RQFAP--IRDSETL-SL-VTN-I-R----D-------GA-------G-------------AGCR--E-P----V----NLGRMLVSCTNNISAKATF-GEGCE------------------------------------------------------------------------------------------------VELQ--E--QFLAAIDVVL---K-----YSGG----L-SVGDLF--P--S---L-RFV-DA----VT-GLK--RRLWRARRQLDAVFDKIIA----KCEARREQ----------------------------------------------------------------------KKK---------------T-TGE----------------------------------------D-DLLSVM-----LR-IKD-E-G---------E-----------------------L-E---------------FPIR-ETNIKAI---IV-------------------------------------------DLFTG----GTETTSSAAEWIMSELMRNP-EVMANAQTEV------RRTF-----------------------D-NLS------P--------QDHES-----H---------L----------E-KLSYMRMVVK-----------------EGMRLHPVLPLLL-PRVCQ-NTC-------DV--------G-------GFEVTKGSRIMVNAWAIAR-SPEYW-HG---D-AEEFRP-ERFE--------------------D---------------S--------------------T-----ADYN-GT-------QFEYLPFGSGRRMCPGSNF-GLAALELILARLLYYFDWS-LP-------GGI----Q---PDE--L---DMDMIV-G--STARRKNQLH----------------------------LVA-SP--------------------YN------V---------P-------IDILS---------------------------------------------------------------------------------------------------------------------------------------------------------------------------------------------------------------------------
>Osativa_LOC_Os02g09240.1
------------------------------------------------------------------------------------------------------------------------------------M-A-------------------M--------VQDITG--------------------------------------------------Y-LC----------LS----------------------------L-A-L-----------------------L---L-----------------------------LT----L----------------------------------------------------------------------------------------------------------------------------------------V-------------------------LHKV-----ARKA--------TGN----G-------A---G-K--------------------P------R----LPPG-P---W-RLPVIGNL-H-QV------AM----GG---P---L-V--H-----RTMADLARRLDA--P-LMSLRLG------------------------ELR-VVVASSANAAREITKTHDVAFATR-PW--TSTIRVL--MSDG-VGLVFAP-YGALWRQLRKIAVVELLSA---RRV--QSFRR--IREDEVG-RL-VAA-V-A----A-------AP---------------------AA----Q-P----V----NVSERIAALISDSAVRTII-GDRFE--R------------------------------------------------------------------------R--------------------------D--EFLEGLAEAI---K-----ITSG----F-SLGDLF--P--S---S-RLA-SF----VG-GTT--RRAEANHRKNFELIECALR----QHEERRAA---------------------------G----------------------------AV--------------------------------DDD----------------------------------------E-DLVDVL-----LR-VQK-D-G---------S-----------------------L-Q---------------MPLT-MGNIKAV---VL-------------------------------------------ELFGA----GSETSANTLQWAMTELIMNP-RVMLKAQAEL------SNVI-----------------------K-G-K------Q--------TISED-----D---------L----------V-ELKYLKLIIK-----------------ETLRLHPVVPLLL-PRECR-ETC-------EV--------M-------GYDIPIGTTVLVNVWAIGR-DPKYW-E----D-AETFIP-ERFE--------------------D---------------G--------------------H-----IDFK-GT-------NFEFIPFGAGRRMCPGMAF-AEVIMELALASLLYHFDWE-LP-------DGI----S---PTK--V---DMMEEL-G--ATIRRKNDLY----------------------------LIP-TV--------------------R-------V---------P-L------STVL---------------------------------------------------------------------------------------------------------------------------------------------------------------------------------------------------------------------------
>Osativa_LOC_Os02g09220.1
------------------------------------------------------------------------------------------------------------------------------------M-A-------------------M--------VQYVTG--------------------------------------------------Y-LC----------LS----------------------------L-A-L-----------------------L---L-----------------------------LT----L----------------------------------------------------------------------------------------------------------------------------------------V-------------------------LHKV-----ARKA--------TGN----G-------A---G-K--------------------P------R----LPPG-P---W-RLPVIGNL-H-QV------AM----GG---P---L-V--H-----RTMADLARRHDA--P-LMSLRLG------------------------ELR-VVVASSADAAREITKTHDVAFATR-PW--SSTIRVM--MSDG-VGLVFAP-YGALWRQLRKIAVVELLSA---RRV--QSFRR--IREDEVC-RL-VAA-V-A----A-------AQ---------------------PG----E-A----V----NVSERITALISDSAVRTIM-GDRFE--K------------------------------------------------------------------------R--------------------------D--EFLEGLAEGD---R-----IASG----F-SLGDLF--P--S---S-RLA-SF----VG-GTT--RRAEANHRKNFGLIECALR----QHEERRAA---------------------------G----------------------------AV--------------------------------DDD----------------------------------------E-DLVDVL-----LR-VQK-E-G---------S-----------------------L-Q---------------VPLT-MGNIKAV---IL-------------------------------------------ELFGA----GSETSASTLHWAMTELIMNP-KVMLKAQDEL------SNVI-----------------------K-G-K------Q--------TISED-----D---------L----------V-ELRYLKLVIK-----------------ETLRLHPVVPLLL-PRECR-ETC-------EV--------M-------GYDIPIGTTMLVNVWAIGR-DPKYW-E----D-AETFRP-ERFE--------------------D---------------G--------------------H-----IDFK-GT-------DFEFIPFGAGRRMCPGMAF-AEAIMELVLASLLYHFDWE-LP-------DGI----S---PTK--V---DMMEEL-G--ATIRKKNDLY----------------------------LVP-TV--------------------R-------V---------P-M------STAL---------------------------------------------------------------------------------------------------------------------------------------------------------------------------------------------------------------------------
>Osativa_LOC_Os02g32770.1
------------------------------------------------------------------------------------------------------------------------------------M-E--------------------------------------------------------------------------------DKT-I-LL----------SL----------------------------A-L-S-----------------------M---L-----------------------------LA----I----------------------------------------------------------------------------------------------------------------------------------------L-------------------------LSKL-----VSI-----------S----K-------K---P-R--------------------L------N----LPPG-P---W-TLPVIGSI-H-HL-------------A---S---N-PNTH-----RALRALSQKH-G--P-LMQLWLG------------------------EVP-AVVASTPEAAREILRNQDLRFADR-HV--TSTVATV--SFDA-SDIFFSP-YGERWRQLRKLCTQELLTA---TRV--RSFSR--VREDEVA-RL-VRE-L-A----G-------GG----------------------G----A-A----V----DLTERLGRLVNDVVMRCSV-GGRCR--Y------------------------------------------------------------------------R--------------------------D--EFLGALHEAK---N-----QLTW----L-TVADLF--P--S---S-RLA-RM----LG-AAP--RRGLASRKRIERIIADIVR----EHEGYMGS---------------------------G----------------------------GDGGDE------A-AAA---------------A-AGK----------------------------------------D-CFLSVL-----LG-LQK-E-G---------G-----------------------T-P---------------IPIT-NEIIVVL---LF-------------------------------------------DMFSG----GSETSATVMIWIMAELIRWP-RVMTKVQAEV------RQAL-----------------------Q-G-K------V--------TVTED-----D---------I----------V-RLNYLKMVIK-----------------ETLRLHCPGPLLV-PHRCR-ETC-------KV--------M-------GYDVLKGTCVFVNVWALGR-DPKYW-E----D-PEEFMP-ERFE--------------------N---------------S--------------------D-----MDYK-GN-------TFEYLPFGSGRRICPGINL-GIANIELPLASLLYHFDWK-LP-------DEM----A---SKD--L---DMQEAP-G--MVAAKLTSLC----------------------------VCP-IT--------------------R-------VA--------P--------LISA---------------------------------------------------------------------------------------------------------------------------------------------------------------------------------------------------------------------------
>Osativa_LOC_Os12g44290.1
------------------------------------------------------------------------------------------------------------------------------------M---------------AWLDDVL--------SLCNNNTR--MC--------------------------------------------N-AL----------VL----------------------------S-V-V---------------------------V-----------------------------VS----F----------------------------------------------------------------------------------------------------------------------------------------L-Q-----------------------LLK------HVL-----------L----T-------P---S-R--------------------L------P----LPPG-P---R-NLPVVGSA-H-RL------V------N---T---L-A--H-----RVLRDLADVH-G--P-LMHLRVG------------------------QVP-VVVVTSKELARDILKTHDANFATR-PK--LVAGGIV--AYDW-TDILFSP-SGDYWRKLRRLCIQEILSA---KRI--LSFEH--IREDEVR-ML-ADE-I-R----A-------VG---------------------PS----V-A----V----DLSARLHRITNTIVSRAAF-GNKRS--N------------------------------------------------------------------------A--------------------------A--DFLVAIKQSV---I-----MASG----F-YVPDLF--P--R---F-SVLLCW----LT-GMR--RTLHGIRDTIDSILEEIIS----EKEEAKQ-------------------------------------------------------------------------------------------QQD----------------------------------------N-NLVDVL-----LS-LKD-K-G---------D-----------------------F-G---------------FPIT-RDTIKAI---VL-------------------------------------------DIFAG----GSGTSANAMEWAMSELMMNP-RVMNKVQAEI------RDAF-----------------------H-G-K------Q--------SIGEA-----D---------LRA--------R-DLKYLKLVMK-----------------ETLRLHPPAPLLV-PRESI-DAC-------EI--------N-------GYMIPAKARVIVNSWAISR-DPRYW-E----D-AEEFKP-ERFA--------------------E---------------G--------------------G-----IDFY-GS-------NYEYTQFGSGRRMCPGYNY-GLASMELTLAQLLHSFDWS-MP-------DGA---------TE--V---DMTEAP-G--LGVRRKTPLL----------------------------LCA-AP--------------------Y-------V---------A-S------HIYA---------------------------------------------------------------------------------------------------------------------------------------------------------------------------------------------------------------------------
>AagrBONN_evm.model.Sc2ySwM_344.5365.1
------------------------------------------------------------------------------------------------------------------------------------M-E-------------------L--------SA------------------------------------------------------L-LL---------------------------------------QL-L-T-----------------------G---I----------------------------GAV----F----------------------------------------------------------------------------------------------------------------------------VF----------L-R-----------------------WM-------QKP-----------K----A-------G---A-K--------------------P------N----LPPE-P---P-SWPLIGHL-H-LF------LG-----S---P---H-P--H-----REMHRLAEQY-G--P-ILHLRMA------------------------GRS-MVLISSPDMAREVLKNQDRNFASR-PP--FRAFQGL--GFVD-GSIGTTP-YGPQWRYLRKVATLELLTH---KRI--HQFAA--ARQQEMC-DM-VLS-I-L----D-------DA-------A-------------RD----V-G----F----DLNQKLAALTMNLMTRQLF-GKRFF--N------------------------------------------------------------------------Q--G---------------KAESEG--T--ELKRTLNELF---H-----MYGI----P-MVGDHS--R--Y---L-AFL-DW----WP---K--KQIANLHAKLDKFLGKELE----EHKKENEV----------------------------------------------------------------------QQK---------------A-EAE----------------------------------------Q-DFMDVL-----LS-LPA-E-E---------G-------------------------A---------------VPNT-DNMIKGL---IL-------------------------------------------DLIGA----GVDTSSVTMEWAMAEVIRNP-DVMKQAHKEL------DFVV-----------------------G-R-D------R--------RLQES-----D---------I----------S-NLPYLQAIVK-----------------ESMRVHPAVAHLI-PHAAI-DSC-------QV--------A-------GYDIPAGMQVLVNIWSIAQ-AKSVW-D----S-PTEFNP-ERFV--------------------G---------------R--------------------D-----FDIT-GQ-------NFEFIPFGAGRRGCPGIQL-GLTHVYYAVAQLLHSFDWQ-LP-------QGQ----T---SEH--M---DMKETF-G--LTMPKTVPLQ----------------------------AVA-TP--------------------R-------L---------P-P------HLYY---------------------------------------------------------------------------------------------------------------------------------------------------------------------------------------------------------------------------
>Nicotiana_tabacum_XP_016462769.1
------------------------------------------------------------------------------------------------------------------------------------M-E-------------------I--------YAS-----------------------------------------------------S-VN----------LV----------------------------S-F-L-----------------------L---F-----------------------------FS----S----------------------------------------------------------------------------------------------------------------------------LF----------I-IV----------------------LVRK-----WRK---------SET----S-------S---Q-K--------------------Q------R----LPPG-P---W-RLPLIGSL-H-HL------I------G---A---H-P--H-----RIFRDLARKY-G--P-VMYLELG------------------------EVP-TVIISSPSAAKETLKTHDLAFANR-PQ--FTSTYIV--MYNN-KDIAFSE-YGDYWKQMRKICIMELLSA---RMV--KSFSS--IRKDEIS-NL-LSS-V-H----S-------VK---------------------GT----S-E----V----NMTEKIVRYACFVTCRLVF-GKLGK--D------------------------------------------------------------------------R--------------------------E--VLIDLMKKML---L-----LAGG------DVCDLF--P--S---W-KLL-YK----MT-GAK--SRLVKMHQVVDSVLENIVN----EHIRSRAA---------------------------G----------------------------N-----------K-GNG---------------E-YGG----------------------------------------E-DLVDVF-----LR-IQE-N-D---------Q-----------------------L-Q---------------FPIT-NDHIKAV---IF-------------------------------------------DMFTA----GTETSSTAIVWALSELMKNP-NVMAKAQSEV------RQAF-----------------------K-G-K------S--------SFDEE-----D---------L----------D-NLPYLMLVVK-----------------ETLRLHAPG--IL-HRQCR-EQT-------CI--------G-------GYTIPSRATVLVNTWAIGR-DPEVW-H----D-PESFIP-ERFE--------------------N---------------S--------------------S-----IDYM-GN-------HFEFMPFGSGKRSCPGMQF-GLANFRYPLARLLYHFNWE-LP-------YGT----S---PKD--L---DMRQIP-G--MSVAKEKDLY----------------------------LIA-KN--------------------DEC-----L------------------DVVL---------------------------------------------------------------------------------------------------------------------------------------------------------------------------------------------------------------------------
>Nicotiana_tabacum_XP_016467854.1
------------------------------------------------------------------------------------------------------------------------------------M-E-------------------I--------YSS-----------------------------------------------------S-VN----------LV----------------------------S-F-L-----------------------L---F-----------------------------FS----S----------------------------------------------------------------------------------------------------------------------------LF----------I-IV----------------------LVRK-----WRN---------SET----S-------S---Q-K--------------------Q------R----LPPG-P---W-RLPLIGSL-H-HL------I------G---A---H-P--H-----RIFRDLARKY-G--P-VMYLELG------------------------EVP-TVIISSPSAAKETLKTHDLAFSNR-PQ--FTSTYIV--MYNN-KDIAFAE-YGDYWKQMRKICIMELLSA---RMV--KSFSS--IRKDELS-SL-LSS-V-Q----S-------VK---------------------GT----S-E----V----NMTEKIVRFASSVTCRLVF-GKLGK--D------------------------------------------------------------------------R--------------------------E--LLIELMKKTL---L-----LAGG------DVGDLF--P--S---W-KLL-YK----MS-GAK--SRLVKMHQEVDSVLDNIVN----EHIRSRAD---------------------------G----------------------------N-----------K-GNG---------------E-YGG----------------------------------------E-DLVDVF-----LR-IQE-N-D---------Q-----------------------L-Q---------------FPIT-NDHIKAV---IL-------------------------------------------DMFTA----GTETSSTAIIWAMSELMKNP-NVMAKAQSEV------RQAF-----------------------K-G-K------S--------SFDEE-----D---------L----------D-NLPYLMLVVK-----------------ETLRLHAPS--IL-HRECR-EQT-------CI--------D-------GYTIPSKATVLVNTWAIGR-DPEVW-N----N-PESFIP-ERFE--------------------N---------------S--------------------F-----IDYL-GN-------HFEFIPFGSGKRICPGMQF-GLANFRYPLARLLYHFNWE-LP-------YGT----S---PKD--L---DMSEKP-G--MSAAKEKDLY----------------------------VIA-KN--------------------DEC-----L------------------DVML---------------------------------------------------------------------------------------------------------------------------------------------------------------------------------------------------------------------------
>AT1G01280
------------------------------------------------------------------------------------------------------------------------------------M---------------------I----------------------------------------------------------------L-VL----------------------------------------A-S-L---------------------------F-----------------------------AV----L----------------------------------------------------------------------------------------------------------------------------ILN---------V-L-----------------------LWRW-----LKA-----------S----A-------C---K-A--------------------Q------R----LPPG-P---P-RLPILGNL-L-QL-------------G---P---L-P--H-----RDLASLCDKY-G--P-LVYLRLG------------------------NVD-AITTNDPDTIREILLRQDDVFSSR-PK--TLAAVHL--AYGC-GDVALAP-MGPHWKRMRRICMEHLLTT---KRL--ESFTT--QRAEEAR-YL-IRD-V-F----K-------RS-------E-------------TG----K-P----I----NLKEVLGAFSMNNVTRMLL-GKQFF--G------------------------------------------------------------------------P--GS-------------LVSPKEA--Q--EFLHITHKLF---W-----LLGV----I-YLGDYL--P--F---W-RWV-D-----PS-GCE--KEMRDVEKRVDEFHTKIID----EHRRAKLE----------------------------------------------------------------------DED---------------K-NGD----------------------------------------M-DFVDVL-----LS-LPG-E-N---------G-------------------------K---------------AHME-DVEIKAL---IQ-------------------------------------------DMIAA----ATDTSAVTNEWAMAEAIKQP-RVMRKIQEEL------DNVV-----------------------G-S-N------R--------MVDES-----D---------L----------V-HLNYLRCVVR-----------------ETFRMHPAGPFLI-PHESV-RAT-------TI--------N-------GYYIPAKTRVFINTHGLGR-NTKIW-D----D-VEDFRP-ERHW--------------------P---------------V--------------------EG-SGRVEISHGP-------DFKILPFSAGKRKCPGAPL-GVTMVLMALARLFHCFEWS-SP-------------------GN--I---DTVEVY-G--MTMPKAKPLR----------------------------AIA-KP--------------------R-------L---------A-A------HLYT---------------------------------------------------------------------------------------------------------------------------------------------------------------------------------------------------------------------------
>Cagra.1968s0071.1.p
------------------------------------------------------------------------------------------------------------------------------------M---------------------I----------------------------------------------------------------L-VL----------------------------------------A-S-L---------------------------F-----------------------------AV----L----------------------------------------------------------------------------------------------------------------------------ILN---------L-L-----------------------LWKW-----LKA-----------S----A-------C---K-S--------------------Q------R----LPPG-P---P-RWPILGNL-L-QL-------------G---P---L-P--H-----RDLATLCDKY-G--P-LVYLRLG------------------------SID-TITTNDPDTIREILFRQDDVFASR-PK--TLAAVHL--AYGC-GDVALAP-MGPHWKRMRRICMEHLLTT---KRL--ESFTT--QRAEEAR-YL-IQD-V-L----E-------RA-------E-------------SG----K-P----I----NLKEVLGAFSMNNVTRMLL-GKQFF--G------------------------------------------------------------------------P--GS-------------LVSPKEA--Q--EFMHITHKLF---W-----LLGV----I-YLGDYL--P--F---W-RWV-D-----PS-GCE--KEMRDVEKRVDKFHTKIID----EHRRAKLE----------------------------------------------------------------------NID---------------N-KGA----------------------------------------L-DFVDVL-----LS-LPG-E-N---------G-------------------------K---------------EHMD-DVEIKAL---IQ-------------------------------------------DMIAA----ATDTSAVTNEWAMAEVIKQP-RVMRKIQEEL------DTIV-----------------------G-S-N------R--------MVDES-----D---------L----------V-HLNYLRCVVR-----------------ETFRMHPAGPFLI-PHESV-RPT-------TI--------N-------GYYIPAKTRVFINTHGLGR-NTKLW-E----D-VEVFRP-ERHW--------------------P---------------V--------------------DG-SGRVEISHGA-------DFKILPFSAGKRKCPGAPL-GVTMVLMALARLFHCFDWS-SP-------------------EN--I---DTVEVY-G--MTMPKAKPLW----------------------------AIA-KP--------------------R-------L---------A-A------HLYT---------------------------------------------------------------------------------------------------------------------------------------------------------------------------------------------------------------------------
>Pabies_MA_52987g0020
-----------------------------------------------------------------------------------------------------------------------------------MF-P-------------------I--------EA----------------------------------------------------A-S-VC----------------------------------------S-L-----------------------------L-----------------------------VG----V----------------------------------------------------------------------------------------------------------------------------L-----------L-V-----------------------FVLL-----------------LRI----R-------K---K-K--------------------I------R----LPPG-P---P-GWPIIGNL-L-QL-------------G---D---R-P--H-----ESLFCLAQKY-G--A-LMSLKLG------------------------NKL-TVVVSSPSMAKEVLKTNDQTFSSR-SV--TVAARTF--AYQG-ATLVWIP-YGPQWRFLRRICTTELFSA---KRL--DALQH--LRRDEVN-RT-IGS-I-F----E-------DS-------R-------------EG----H-S----V----NIGTSAFVTSLSLVGRMVC-GKLVF--H------------------------------------------------------------------------P--GS-----------------QEA--A--EFKDMVWEVL---K-----LAGT----P-NLSDVF--P--C---L-ERF-D-----LQ-GLN--RRMKSLARRFDSLFDRIIE----ERLQDRGA---------------------------G----------------------------------------V-HDS---------------C-SEG----------------------------------------K-DFLEVM-----LD-LKK-D-G---------------------------------------------------TQFT-LEDIKGM---LM-------------------------------------------DMFIA----GTDTTSATVEWAMAELLRKP-TLLKKAQAEL------DEVV-----------------------G-Q-Q------K--------KMEES-----D---------I----------A-KLPYLQAVVK-----------------EVLRLHPAAPLII-PRRSD-NSC-------EI--------G-------GYVVPENTQVFVNVWGIGR-DPNVW-K----E-PLEFNP-ERFL--------------------E---------------C--------------------N-----TDYR-GQ-------DFELIPFGAGRRICIGLPL-AHRMVHFVLGSLLHAFDWC-IP-------MVN----K---DEDFGV---DMSEMF-G--ITLQKAVPLI----------------------------AIP-TP--------------------R-------L---------P-I------KLY----------------------------------------------------------------------------------------------------------------------------------------------------------------------------------------------------------------------------
>Nicotiana_tabacum_XP_016434126.1
------------------------------------------------------------------------------------------------------------------------------------M-E-------------------N--------SW------------------------------------------------------V-VL----------------------------------------A-L-T-----------------------G---L-----------------------------LT----L----------------------------------------------------------------------------------------------------------------------------VF----------L-S---------------------K-FLHS------------------------P-------R---R-K--------------------Q------N----LPPG-P---K-PWPIVGNI-H-LL-------------G---S---T-P--H-----RSLHELAKRY-G--D-LMLLKFG------------------------SRN-VLILSSPDMAREFLKTNDAIWASR-PE--LAAGKYT--AYNY-CDMTWAR-YGPFWRQARRIYLNEIFNP---KRL--DSFEY--IRIEERH-NL-ISR-L-F----V-------LS----------------------G----K-P----I----LLRDHLTRYTLTSISRTVL-SGKYF--S------------------------------------------------------------------------E--SP------------GQNSMITL--K--QLQDMLDKWF---L-----LNGV----I-NIGDWI--P--W---L-AFL-D-----LQ-GYV--KQMKELHRNFDKFHNFVLD----DHKANRGE---------------------------K------------------------------------------------------------N-FVP----------------------------------------R-DMVDVL-----LQ-QAE-D-P---------N-----------------------L-E---------------VKLT-NDCVKGL---MQ-------------------------------------------DLLAG----GTDTSATTVEWAFYELLRQP-KIMKKAQQEL------DLVI-----------------------S-Q-D------R--------WVQEK-----D---------Y----------T-QLPYIESIIK-----------------ETLRLHPVSTMLP-PRIAL-EDC-------HV--------A-------GYDIPKGTILIVNTWSIGR-NSQHW-E----S-PEEFLP-ERFE--------------------G---------------K--------------------N-----IDVT-GQ-------HFALLPFGAGRRKCPGYSL-GIRIIRATLANLLHGFNWR-LP-------NGM----S---PED--I---SMEEIY-G--LITHPKVALD----------------------------VMM-EP--------------------R-------L---------P-N------HLYK---------------------------------------------------------------------------------------------------------------------------------------------------------------------------------------------------------------------------
>Nicotiana_tabacum_XP_016443408.1
------------------------------------------------------------------------------------------------------------------------------------M-E-------------------N--------SW------------------------------------------------------V-VL----------------------------------------A-L-T-----------------------G---L-----------------------------LT----L----------------------------------------------------------------------------------------------------------------------------VF----------L-S---------------------K-FLHS------------------------P-------R---R-K--------------------Q------N----LPPG-P---K-PWPIVGNI-H-LL-------------G---S---T-P--H-----RSLHELAKRY-G--D-LMLLKFG------------------------SRN-VLILSSPDMAREFLKTNDAIWASR-PE--LAAGKYT--AYNY-CDMTWAR-YGPFWRQARRIYLNEIFNP---KRL--DSFEY--IRIEERH-NL-ISR-L-F----A-------LS----------------------G----K-P----I----LLRDHLTRYTLTSISRTVL-SGKYF--S------------------------------------------------------------------------E--SP------------GQNSMITL--K--QLQDMLDKWF---L-----LNGV----I-NIGDWI--P--W---L-AFL-D-----LQ-GYV--KQMKELHRNFDKFHNFVLD----DHKANRGE---------------------------K------------------------------------------------------------N-FVP----------------------------------------R-DMVDVL-----LQ-QAE-D-P---------N-----------------------L-E---------------VKLT-NDCVKGL---MQ-------------------------------------------DLLAG----GTDTSATTVEWAFYELLRQP-KIMKKAQQEL------DLVI-----------------------S-Q-D------R--------WVQEK-----D---------Y----------T-QLPYIESIIK-----------------ETLRLHPVSTMLP-PRIAL-EDC-------HV--------A-------GYDIPKGTILIVNTWSIGR-NSQHW-E----S-PEEFLP-ERFE--------------------G---------------K--------------------N-----IGVT-GQ-------HFALLPFGAGRRKCPGYSL-GIRIIRATLANLLHGFNWR-LP-------NGM----S---PED--I---SMEEIY-G--LITHPKVALD----------------------------VMM-EP--------------------R-------L---------P-N------HLYK---------------------------------------------------------------------------------------------------------------------------------------------------------------------------------------------------------------------------
>Nicotiana_tabacum_XP_016510033.1
------------------------------------------------------------------------------------------------------------------------------------M-E-------------------N--------SW------------------------------------------------------V-VL----------------------------------------A-L-A-----------------------G---L-----------------------------LT----L----------------------------------------------------------------------------------------------------------------------------VL----------L-S---------------------K-FLHS------------------------P-------R---R-K--------------------Q------N----LPPG-P---K-PWPIAGNI-H-LL-------------G---S---T-P--H-----RSLHELAKRY-G--D-LMLLKFG------------------------LRN-VLIASSPDMAREFLKTNDAIWASR-PE--LAAGKYT--AYNY-CDMTWAR-YGPFWRQARRIYLNEIFNP---KRL--DSFEY--IRIEERH-NL-ISR-L-F----A-------LS----------------------G----K-P----I----LLRDHLTRYTLTSISRTVL-SGKYF--S------------------------------------------------------------------------E--SP------------GQRSMVTL--E--KLQDMLDKWF---L-----LNGV----I-NIGDWI--P--W---L-AFL-D-----LQ-GYV--KQMKELHRNFDKFHNFVLD----DHKANRGE---------------------------K------------------------------------------------------------N-FVP----------------------------------------R-DMVDVL-----LQ-QAE-D-P---------N-----------------------L-E---------------VKLT-TDCVKGL---MQ-------------------------------------------DLLAG----GTDTSATTVEWAFYELLRQP-KIMKKAQQEL------DLVI-----------------------S-H-D------R--------WVQEN-----D---------Y----------T-QLPYIESIIK-----------------ETLRLHPVSTMLP-PRIAL-EDC-------HV--------A-------GYDIPKGTILMVNTWSIGR-NSQHW-E----S-PEQFIP-ERFE--------------------G---------------K--------------------N-----IDVT-GH-------HFALLPFGAGRRKCPGYSL-GIRIIRATLANLLHGFSWR-LP-------DGM----S---PED--I---SMEEIY-G--LTTHPKVALD----------------------------VMT-EP--------------------R-------L---------P-N------HLYK---------------------------------------------------------------------------------------------------------------------------------------------------------------------------------------------------------------------------
>Amborella_trichpoda_v1.0_scaffold00011.119
------------------------------------------------------------------------------------------------------------------------------------M----------------------------------------------------------------------------------------LL------------------------------------------I-V---------------------------V----------------------------AVST---L----------------------------------------------------------------------------------------------------------------------------IF----------L-L-----------------------LTFL-----------------ISN----Y-------T---S-A--------------------K------A----QAPS-P---P-KWPIIGHL-H-LL-------------G---K---L-P--H-----QSLAALSLTY-G--P-IMPFKLG------------------------MRK-AVVISSPHPAKQIFKTHDRKFSSR-PV--PLAAKTL--SYGG-NSLVWAA-YGHHWRLLRRLSFTELFST---KRL--NSMEK--FRKAEVS-KT-MAS-I-Y----E-------ES-------I-------------KG----N-S----V----NIGSTVFSTMLGIVENMVC-GNYVF--K------------------------------------------------------------------------K--GD-----------------ELA--T--ELKGMVRDVL---K-----LSGE----P-NASDFF--P--F---L-RGL-D-----LQ-GVE--RRAQKLRERFDGIFSEMIE----RRLKDMRE---------------------------KGMV-------------------------NERDE-------E-SGR---------------G-IKE----------------------------------------S-DFLGVL-----LE-LMD-H-N---------------------------------------------------EGLQ-MEHVKGM---LM-------------------------------------------DMFIA----GTDTTSATVEWAMAELLNHP-YVMEEARDEL------RRVI-----------------------G-K-D------K--------MMEES-----H---------I----------P-DVPFLQAIVK-----------------EVLRLHPAAPLLI-PRLCD-SDC-------QI--------D-------GHIIEKNTEVLVNVWAIGR-DPKVW-S----D-PLKFDP-SRFV--------------------G---------------T--------------------N-----LEFK-GN-------DYELLPFGAGRRICIGMPL-ASSMVHLVLGSLLHYFNWK-VE-------------------GE--V---DMTEEF-G--ITLQKALPLV----------------------------VVA-TP--------------------S-------L---------P-L------NPYL---------------------------------------------------------------------------------------------------------------------------------------------------------------------------------------------------------------------------
>Nicotiana_tabacum_XP_016452670.1
------------------------------------------------------------------------------------------------------------------------------------M-EL-----------------------------------------------------------------------------------P-IL---------------------------------------SI-F-L-----------------------F---F-----------------------------IS----L----------------------------------------------------------------------------------------------------------------------------------------L-W-----------------------FIIK-----------------PYL----S-------S---K-S--------------------R------K----LPPG-P---T-GLPIIGSL-L-KL-------------G---S---K-P--N-----QSLAELATIH-G--P-LMTLKLG------------------------SVT-TIVASSADIAKEILHKHDKTFSAR-IV--PVAVAAQ--PNPE-ATLAWVN-GDHLWKKKRRFLSTQMFTN---QRL--DSLQE--LRHQKAA-QL-VSH-I-R----Q-------QS-------Q-------------SG----A-A----V----DIGRVAFATTLNLISNTVF-SIDMV--D------------------------------------------------------------------------P--EF-----------------KTA--H--EFKELVWTIM---E-----DAGV----P-NLSDYF--P--V---L-KRF-D-----LQ-GVK--RRIEPAYLRLHEIFNEVIE----KRLQARAK---------------------------G------------------------------------------------------------V-LKN----------------------------------------G-DFLDVL-----LD-QFE-E-A---------D-----------------------------------------VTGF-GKEIKPL---MV-------------------------------------------DLFIA----GSDTSAITTEWAMAELLRKP-QVLNKVREEI------LQQI-----------------------G-T-E------R--------PVKES-----D---------I----------E-KLPYLQAVVK-----------------EAMRLHPAVSLLL-PHKAQ-NDI-------QV--------L-------GYTVPKNTQVLVNAWAIGR-DPKSW-D----K-PLEFMP-ERFI--------------------K---------------S--------------------S-----VDYK-GR-------DFEFIPFGAGRRICPGMPL-AIRMVNLMLASIIQPFSWK-LP-------DGM----A---PEK--L---NMDEQF-G--VSLRKAVPLV----------------------------AIP-IM--------------------E-------E---------N--------KVIV---------------------------------------------------------------------------------------------------------------------------------------------------------------------------------------------------------------------------
>Smoel_230667
------------------------------------------------------------------------------------------------------------------------------------M---------------------------------------------------------------------------------------------------------------------------------------------------------------------------------------------------------------------------------------------------------------------------------------------------------------------------------------------------------------------------------------------------------------------------------------------------------P------WPIVGNL-L-QT-------------S---P---I-P--H-----ERMLAMNKRY-G--P-LVFLKLG------------------------RVP-AVVTDDPAIVKAILKNQDAVFASR-PA--SIASQHF--TYGG-NDIAFAP-YGAHWRAMRRICTLELLAP---RRL--ELFKQ--GREEEIA-LM-ARA-V-W----T-------TS----------------------------------IR------------KSNNLARMLL-GKRFF--G------------------------------------------------------------------------P--GV--------------TGPRDG--S--EHRSLIYDAF---A-----LVNA----F-NLADYL--P--F---L-RWL-D-----VQ-GYE--KKIKDIMNRTDRLYDAVIE----EHRRKRTS---------------------------A----------------------------------------E-KDG---------------D-STT----------------------------------------N-KFVDVL-----LA-------------------------------------------Q---------------KGLS-HTVIKAI---LV-------------------------------------------DMAAA----GTDTTSITSEWTMAELVRHP-AVLSKVRDEI------ERVVG----------------------G-R-H------R--------AVRES-----D---------L----------K-HLTYLRAVVK-----------------EVLRLHPVGAFLI-PHVTV-QDT-------EL--------A-------GYFIPKNTRALINTYSLGR-NPAVW-D----N-PLEFRP-ERFL--------------------GDEESTTRSDREVEAAA--------------------S-----SSLF-DP-------EYRMVPFGAGRRGCPGAAL-GTCMIMYGVSTLVHGFEWA-TP-------EG----------RE--I---DVSPAY-N--SVILDK-PLK----------------------------LVP-TP--------------------R-------L---------A-E------HVYH---------------------------------------------------------------------------------------------------------------------------------------------------------------------------------------------------------------------------
>AagrBONN_evm.model.Sc2ySwM_362.925.1
------------------------------------------------------------------------------------------------------------------------------------MAG-------------------F--------RADEHPGC---------VFR------------------PIATSSWSSS---DATW-Q-LV------------------------------------------L-A-----------------------G---L-----------------------------AG----A----------------------------------------------------------------------------------------------------------------------------AI----------L-YTI------------------------------LRK-----------A----A-------S---R-K--------------------P------R----LPPG-P---R-GWPVLGSL-V-PI------FA-----NP-HK---L-P--H-----QVLFDLCRQY-G--P-VVSFRMG------------------------SRL-AVVIDSPDMAREFLKERDAIFSSR-PV--FGASKYL--LFQE-NTVALSP-YNKHTKRLLSILSTEILSP---RRV--QQSQV--VRQEEVA-GM-VTS-I-L----D-------EVGG----TE-------------AGKQ--A-C----I----NIHDKVALFLFNVSTLTIF-SKRFF--A------------------------------------------------------------------------Y--GGKSE--R-ESDQSFVSNPEQA--V--EFKVLVKEVL---R-----LALS----P-LFEDFV--P--S---L-GFL-DG----LI-STK--RDMQATHARLDAFYEMVIA----EHRQYLRT--------------------------------------------------------------------I-EPG---------------A-TAA----------------------------------------R-DVLDVL-----LS-LPG-G-N---------G-------------------------A---------------GTMA-NNEMKGI---LN-------------------------------------------TMYDA----GTDTAMLSIEWAMAELLKHP-EQLKTAQQEM------DAVV-----------------------G-R-D------R--------VVTEA-----D---------V----------P-NLPYLQAVVK-----------------ETFRLHPPVPLLI-PHCAS-EAC-------QV--------A-------GFDIPANTMLYVNAWGMAR-NPDVW-D----Q-PLDFNP-GRFM--------------------N---------------S--------------------Q-----VDFK-GA-------HYQLLPFGAGRRRCPGVTL-GALTVHYTVGRLVQAFNWN-LP-------EGV----T---PEN--L---DMSESS-G--TTVRKKQPLV----------------------------AVP-SP--------------------R-------L---------P-A------QLY----------------------------------------------------------------------------------------------------------------------------------------------------------------------------------------------------------------------------
>Apun_evm.model.utg000256l.9.1
------------------------------------------------------------------------------------------------------------------------------------MAG-------------------F--------RADEHPGC---------VFR------------------PIATSSWSSS---DATW-Q-LV------------------------------------------L-A-----------------------G---L-----------------------------AG----A----------------------------------------------------------------------------------------------------------------------------AI----------L-YTI------------------------------LRK-----------A----A-------S---R-K--------------------P------R----LPPG-P---R-GWPVLGSL-V-PI------FA-----NP-HK---L-P--H-----QVLFDLCRQY-G--P-VVSFRMG------------------------SRL-AVVIDSPDMAREFLKERDAIFSSR-PV--FGASKYL--LFQE-NTVALSP-YNKHTKRLLSILSTEILSP---RRV--QQSQV--VRQEEVA-GM-VRS-I-L----D-------EVGG----TE-------------AGKQ--A-C----I----NIHDKVALFLFNVSTLTIF-SKRFF--A------------------------------------------------------------------------Y--GGKSE--R-ESDQSFVSNPEQA--V--EFKVLVKEVL---R-----LALS----P-LFEDFV--P--S---L-GFL-DG----LI-STK--RDMQATHARLDAFYEMVIA----EHRQYLRT--------------------------------------------------------------------I-EPG---------------A-TAA----------------------------------------R-DVLDVL-----LS-LPG-G-N---------G-------------------------A---------------GTMA-NNEMKGI---LN-------------------------------------------TMYDA----GTDTAMLSIEWAMAELLKHP-EQLKTAQQEM------DAVV-----------------------G-R-D------R--------VVTEA-----D---------V----------P-NLPYLQAVVK-----------------ETFRLHPPVPLLI-PHCAS-EAC-------QV--------A-------GFDIPANTMLYVNAWGMAR-NPDVW-D----H-PLDFNP-DRFM--------------------N---------------S--------------------Q-----VDFK-GA-------HYQLLPFGAGRRRCPGVTL-GALTVHYTVGRLVQAFNWN-LP-------EGV----T---PEN--L---DMSESS-G--TTVRKKQPLV----------------------------AVP-SP--------------------R-------L---------P-A------QLY----------------------------------------------------------------------------------------------------------------------------------------------------------------------------------------------------------------------------
>Mapoly0025s0014.1.p
------------------------------------------------------------------------------------------------------------------------------------M---------------------L--------VKDVVQLR-G-------------------------SSRGEEMSVVD---LKQRLACV-WL------SVSSTLQF------------S------------IG-I-A-----------------------I---L-----------------------------WA----L----------------------------------------------------------------------------------------------------------------------------VV----------L-Y-----------------------ITKF------------------TK----G-------S---K-K--------------------P------R----LPPG-P---P-AWPVVGSL-H-LL-------------G---Q---L-P--H-----RDMKDLADKY-G--P-LMSLRLG------------------------SVQ-AVVVSSPEIARQFLKDQDQAFASR-PL--FSGPEIF--NHKA-QNLAWAP-YGPTWRLLRKICTVELFTA---KRL--KQFQN--IRQEELL-ST-IQN-I-L----E-------SG-------R-------------GG----K-L----V----NMDEHMGSLTGNNITRMLF-HRRYF--G------------------------------------------------------------------------S--KGIP-----------ITALGEA--K--EFQHIIRELF---R-----IGGA----F-IVSDYI--P--W---L-KRL-D-----LG-GWR--AQLKKIQVKYDAFVGNLID----EHRRNAKP----------------------------------------------------------------------------------------L-AES----------------------------------------E-NFVDVL-----LS-IQN-S-G---------V----------------------DG-R---------------PTIT-DVQIGQL---IA-------------------------------------------DMILG----GTDTSSVAMVWTLTALMKYP-EVRRKLREEV------DSVV-----------------------G-T-E------R--------LVDES-----D---------L----------P-QLKYLQAVVR-----------------ESFRCHPVGAFLL-PHESL-CDT-------VV--------A-------GYDIPRNTRIFVNLFAIYN-DPQVW-Q----N-PQAFRP-ERFL--------------------N---------------S--------------------F-----VDVK-GA-------HFELIPFGSGRRMCPGINL-ALLFIELTVAQLIHTCDFS-LP-------PGV----S---PET--V---DTRESY-G--LTTPRATPLQ----------------------------LLV-SP--------------------R-------L---------P-S------LVS----------------------------------------------------------------------------------------------------------------------------------------------------------------------------------------------------------------------------
>Pp3c17_14010V3.1.p
------------------------------------------------------------------------------------------------------------------------------------M-D-------------------F--------AKSTVAR-----------------------ISFEG--LKPEDGLS------NQRV-E-II------------------------------------------V-F---------------------------L-----------------------------AA----M----------------------------------------------------------------------------------------------------------------------------FI----------LPF-----------------------VL-------LKL-----------M----R-------R---P-K--------------------L------K----LPPS-P---P-AYPIIGHL-H-LL-------------G---K---L-P--H-----HSIANIAKTY-G--E-IYSLRLG------------------------SVP-AIVVTTPEMAKEFLLTHDKIWASR-TV-RDVSGYYL--SYNH-TGIAFAP-FTPVWRNLRKICTSELFTQ---KRM--EASQG--VRDVEMQ-CM-IRS-I-L----N-------DA-------N-------------QR----R-L----I----DLKLEVNALTANVVTRMVL-NKRFM--R------------------------------------------------------------------------CV-DST------------AEEESRA--Q--QFKEIMKDHF---T-----LQGI----F-MIGDYI--P--W---L-RPL-D-----LG-GKE--KRMKALRKRLDAFLNEILD----DHEVKRAK----------------------------------------------------------------------GPI---------------A-EED----------------------------------------Q-DMIDVL-----LN-EMH-Q-Q---------D---------------------PNE-P---------------HKMD-LNNIKST---IL-------------------------------------------NMFAG----GTDTATITIEWAMSELLRNP-PIMAKLKAEL------DALI-----------------------G-Q-D------R--------RVRET-----D---------V----------P-NLPYLQAITK-----------------ETFRLHPAGPLLV-PHEST-HDC-------EV--------A-------GYRIPAGTRLFVNIYAIGR-SSKAW-D----R-PLEFDP-ERFMTGP-----------------D---------------A--------------------S-----VDTK-GK-------HYRLLPFGTGRRGCPGMSL-GLLLVQFTLAALVHALDWS-LP-------PGM----D---PED--V---DMTEAC-G--LKVPREHALS----------------------------LNA-KP--------------------R-------A---------A-A------QFY----------------------------------------------------------------------------------------------------------------------------------------------------------------------------------------------------------------------------
>Pp3c2_37410V3.1.p
------------------------------------------------------------------------------------------------------------------------------------M-Y-------------------F--------EKTTVAR-----------------------MLTAG--FESENGLT------GRRV-E-FY------------------------------------------V-F---------------------------L-----------------------------AA----I----------------------------------------------------------------------------------------------------------------------------FI----------MPL-----------------------VL-------LKI-----------T----R-------R---P-R--------------------L------K----LPPS-P---P-AYPIIGHL-H-LL-------------G---K---L-P--H-----QSMTNLAKKY-G--E-IYSLRLG------------------------SVP-AIVISTPEMAKEFLLTNDKIWSSR-SV-HMTSGYYF--SYDY-AGIAFAP-STPVWRSLRKICMSELFTQ---RRL--EASKG--LREEEMQ-YM-IRS-I-L----D-------DA-------H-------------QG----R-L----I----DLKLKINALTANIVARMVL-NKRFT--G------------------------------------------------------------------------CI-DST------------VETEAEA--H--QFKEMMEEHF---L-----LLGV----F-MIGDYI--P--W---L-SPL-D-----LG-GTE--KRMKSLRKRLDAFLDDILE----VHEVKRAK----------------------------------------------------------------------GPI---------------P-EED----------------------------------------Q-DVIDVL-----LN-EMY-Q-Q---------D---------------------SNE-S---------------KQLD-TNNVKST---IL-------------------------------------------NLFAG----GTDTSTVTIEWAMSEMLRNP-TIMGKLKAEL------DARI-----------------------G-K-D------R--------RVRET-----D---------L----------S-DLPYLQAVTK-----------------ETFRLHPVGPLLI-PHVST-HDC-------EV--------G-------GYHIPTGTRLYVNVYAIGR-NPKVW-D----R-PLEFDP-ERFMTGL-----------------N---------------A--------------------G-----VDVK-GK-------HFHLLPFGTGRRGCPALPL-GLLIVQWTLATLVHALDLS-LP-------QSM----E---PKD--V---DMTEAY-G--LTVPRAQSLY----------------------------LNA-KL--------------------R-------A---------A-D------HLY----------------------------------------------------------------------------------------------------------------------------------------------------------------------------------------------------------------------------
>Apun_evm.model.utg000272l.58.1
------------------------------------------------------------------------------------------------------------------------------------MAD-------------------F--------PANGH-----------------------------------------FS---NAQW-Q-LV------------------------------------------W-AG---------------------LA---L-----------------------------AG----S----------------------------------------------------------------------------------------------------------------------------VI----------V-YTI------------------------------VWK-----------A----G-------N---R-K--------------------A------R----LPPG-P---P-GWPVLGSL-V-PI-------------NP-DK---L-P--H-----QVLFDLCRQY-G--P-IVSFRLG------------------------SRL-AVVIDSPDMAREFLKERDAIFSSR-PV--FGASKYL--LFQE-NTVGLNP-YNKHTKRLLSILSSEILSP---RRV--QQSRV--VRGEEVA-GM-VRS-I-W----D-------EV-------E-------------AGK---G-C----V----CVHDKVSLLLFNVSTRTIF-SKRFF--D------------------------------------------------------------------------Y--CEKKE--AGESDQSFVLNREQA--A--EFQALVKEVL---R-----LALA----P-LMEDFV--P--Y---L-GFL-DG----LIGKTK--GDMQATHVRLDAFFEMVIA----EHRQYLRT--------------------------------------------------------------------I-EPG---------------A-TAA----------------------------------------R-DVLDVL-----LS-LPG-E-N---------G-------------------------A---------------GTLT-NNEMKGI---LM-------------------------------------------MMYDA----GTDSSILSVEWAMAELLRHP-EQLKTAQQEM------DAVV-----------------------G-R-D------R--------VVTED-----D---------I----------P-NLLYLQAAVK-----------------ETFRLHPPVPLLI-PHCAS-EAC-------QV--------A-------GFDIPANTTLYVNAWGMAR-NPDVW-D----R-PLDFSA-DRFM--------------------N---------------S--------------------E-----VDFR-GA-------HYQLLPFGAGRRRCPGVAL-GALTVHYTLARLVQAFNWN-LP-------EGV----T---PEN--L---DMSESS-G--ITVPKKQPLV----------------------------AVP-SP--------------------R-------L---------P-A------HLY----------------------------------------------------------------------------------------------------------------------------------------------------------------------------------------------------------------------------
>Pp3c21_19760V3.1.p
------------------------------------------------------------------------------------------------------------------------------------MAT-----------------------------------------------------------------PDSSGGAFD---LAKWIN-G-LV------------------------AH-W-----------GS-V-A-----------------------VA--V-----------------------------VA--AAV----------------------------------------------------------------------------------------------------------------------------IAKF--------I-F---------------------------------------------NS----T-------V---G-R--------------------R------K----LPPG-P---A-PWPILGNI-A-SL-------------A---G---L-P--H-----RSLEKLARKY-G--S-LMYLRLG------------------------EVP-CIVISSADVAKQLFKTHDILFSNR-PG--GCFFEQL---TEY-RNITASR-YGPHWRHLRKTCVHELFTQ---KRL--EAYQA--TRLEEIS-IS-IKE-L-F----E-------ES-------D-------------KK----G-P----V----DLHAWLHRLLFNNLTRVIM-NNRYF--G------------------------------------------------------------------------T--DE--------------KGMKDA--M--DFNNVTALMF---S-----QAGD----V-VISDFL--P--Y---L-GFL-TR----LQ-GKP--LLYRKTREIVLEMMRRMTNF--DERKKLHAE----------------------------------------------------------------------GRS---------------T-GEP----------------------------------------E-DFVDVL-----LS-STL-S-D---------G-------------------------T---------------TPLP-DDICLML---LM-------------------------------------------DVLVA----GTDTSATTVEWTITELLRHP-EAYKRVREEL------NSVV-----------------------G-S-D------Q--------LVKEE-----H---------L----------E-HLPYLNAVLQ-----------------ESFRLHPATPLGL-PRESS-EAF-------EF--------L-------GYSLPAGTRLFVNQWAIHR-DPAVY-E----Q-PEEFNP-ERFL--------------------G---------------R--------------------E---ALKFIG-DT-------QFQLVPFGSGRRNCAGLPM-AVIVIPLVLAHLLHSVEFS-LP-------DGQ----Q---PKD--L---DMTETF-G--VAAPKASPLM----------------------------IYA-TP--------------------R-------E---------S-A------ALY----------------------------------------------------------------------------------------------------------------------------------------------------------------------------------------------------------------------------
>Gnetum_montanum_TnS000091781t07
------------------------------------------------------------------------------------------------------------------------------------M-D-------------------L--------KTQAVAVAV-----------------------------------------------A-IA----------------------------------------VPL-L-----------------------L---L-----------------------------VA----L---------------------------------------------------------------------------------------------------------------------------RLLNT----------Y--------------------------------------------MIK----R-------K---RAK------PLP-----------L------P----LPPG-P---T-GWPVLGCL-G-LL-------------N---SL-GP-P--H-----AALQALAEKH-G--A-LMHLRLG------------------------TTP-TVVVSSPAMAEQFMRSHDLNFCNR-PGATTAAALHM--AYGL-RDMVWAP-HGPRWRMLRRLCVTRLFSA---SAL--AQFQP--LRRAEVA-AL-LRS-I-R----R-------RDG------D-------------DA----T-E----V----ELSGALNACAANVLGQIVM-GKAVF--P------------------------------------------------------------------------D--AG--------------VAHDDA--A--EFRELVAALM---K-----LAGA----F-LIGDFV--P--W---L-RWF-D-----PA-ALV--PQMKRVHRRLDAFLQRIVD----AHAQ----------------------------------------------------------------------------------------------AEG----------------------------------------D-DFLGLL-----LS-ITH-A-P---------ADD---------------D--ERKE-Q---------------VPLS-ITEKKAL---LM-------------------------------------------DLFTA----GTDTTASTTEWAMAELMRNP-ELMRRLKAEI------DGVV-----------------------G-R-E------R--------LVSED-----D---------L----------G-DMPLLRAVVK-----------------ETLRIHPPTPLLL-PREAA-EEV-------EI--------G-------GYRIPKGARVLINAWAIQR-DPAVW-P----D-PMRFLP-ERFL--------------------N---------------T--------------------G-----ADVK-GG-------DFRVIPFGAGRRICVGISL-AMRSVEFMLASLVHAFDWS-FA-------DPELC-RR---PET--L---DMEEAF-G--LTLQRQQPLR----------------------------AVA-TP--------------------R-------L---------P-A------EVY----------------------------------------------------------------------------------------------------------------------------------------------------------------------------------------------------------------------------
>Pp3c7_22790V3.1.p
------------------------------------------------------------------------------------------------------------------------------------M-D-------------------L--------EESHSYK--------------------------------------------SHHI-G-ML---------------------------------------AAGL-L---------------------------V-----------------------------AA----L----------------------------------------------------------------------------------------------------------------------------TW----------I-F--------------------------------YSN-----------A----G-------K---R-E--------------------T------K----KPPG-P---R-PWPVVGNL-L-NL-------------S---S---L-P--H-----RSLRDLATKY-G--G-FMYLRLG------------------------SVP-CVVISTAAAAREFVLKNDADTAGR-PQ--VVALAIL--EED--KTVASAN-PGPYWNQLRKLCHDQLFSP---KRL--ASYEN--ARTEEIH-HM-ARL-L-R----E-------DA-------K-------------RG----E-V----I----DVRRWLQGVTCNYVTRMLL-GKRYF--G------------------------------------------------------------------------N--GEES-----------PEEKEEK--Q--GFEKFYKRIF---E-----AVGT----F-IIDDYV--P--Y---L-SFI-TK----LQ-GWI--PRLWDIRHFSDSISVKIADL--DKHRQRALD--------------------------------------------------------------------R-NRG---------------E-EYV----------------------------------------P-DFVDVL-----LT-TKM-E-N---------G-----------------------------------------EPLP-DKNIKMV---LM-------------------------------------------NMLIA----GTDTMANTVEWAMAELMVNP-LHMKRAKDEL------DNVV-----------------------G-T-N------R--------LVQES-----D---------I----------P-NLPFLQAITK-----------------EALRMHPPAPLSL-PHESI-RPA-------EI--------M-------GYKFPAHTRVFYNLFAIHR-DPAMY-E----K-PDEFNP-QRFI--------------------DH--------------P--------------------EV----NHLT-GM------DYYELIPFGAGRRMCPAYQL-GNLMVSLMLAHVLHSFDWL-FP-------EGE----S---VQT--F---DMSEEF-K--LTVALKNPPR----------------------------WIF-QP--------------------R-------N---------P-A------FLY----------------------------------------------------------------------------------------------------------------------------------------------------------------------------------------------------------------------------
>Pp3c11_6580V3.1.p
------------------------------------------------------------------------------------------------------------------------------------M-N-------------------L--------DESLDGK--------------------------------------------LYGN-G-MV---------------------------------------AAAG-L---------------------------L-----------------------------VV----L----------------------------------------------------------------------------------------------------------------------------TV----------V-F--------------------------------FSS-----------T----V-------V---G-K--------------------K------K----TPPG-P---L-PWPVVGNF-L-DL-------------S---V---L-P--H-----RALRNLATKY-G--G-FMYLRLG------------------------SVP-CVVISTAAVAREFVLKNDADTAGR-PM--VVALAIL--EED--KTVASAN-PGPYWSQLRKLCHDQLFSP---KRV--ASYES--VRTEEIH-LM-MKL-L-L----K-------DS-------N-------------KG----D-A----V----NVRRWLQGVTCNYVTRMLL-GKRYF--G------------------------------------------------------------------------N--DEGN-----------LEQEQER--K--EFEKFYEHIF---W-----ALGT----F-IIDDYI--P--Y---L-SFI-TT----LQ-GWI--PRLKEIRQFSDDIGAKLADL--DKHRQRAQD--------------------------------------------------------------------R-KIG---------------E-DYV----------------------------------------P-DFVDVL-----LT-AKM-E-D---------G-----------------------------------------KPLP-DMNIKMI---LM-------------------------------------------DMLIA----GIDTIANTVEWAMAELMKNP-TLMKRAKDEL------DEVV-----------------------G-L-N------R--------IVQEA-----D---------I----------P-NLPFLQAITK-----------------EALRMHPPAPLSL-PHEST-RPA-------EM--------F-------GYKLPAHTRVFYNLFAIHR-DPAMY-E----K-PDEFNP-QRFI--------------------DH--------------P--------------------EI----SHLT-GM------DYYELIPFGAGRRMCPAFRL-GNLMVSLILAHVLHSFDWS-FT-------EGE----S---AET--F---DMSEEF-K--LTVSLKKPPS----------------------------WIF-KP--------------------R-------N---------P-A------FLY----------------------------------------------------------------------------------------------------------------------------------------------------------------------------------------------------------------------------
>Mapoly0093s0001.1.p
------------------------------------------------------------------------------------------------------------------------------------M-DP------------NSTSWVL--------KQ-------G----------------------------------------------Y-LL------------------------------------------L-I-----------------------AA-SLA-------------------------AGSVA--AAV----------------------------------------------------------------------------------------------------------------------------MYR---------L-Y-----------------------YL-------MNP-----------K----R-------K---A-A--------------------S------S----WPPT-P---P-GYPIFGHL-H-LL-------------G---A---Q-P--H-----MDMFKLGQKY-G--P-LFHLRMG------------------------CTD-ALVVCSAAMAKEVLKIHDRAFASR-TN--GACVEIF--SHNF-QDVAGAP-YGAHWRSMRKICLLELFTP---KRL--ESFQY--MRNEETS-SL-VQN-M-L----E-------ES-------H-------------SG----N-A----V----TMSLKLTQLTLNVVTRMAM-GKSVI--R------------------------------------------------------------------------W--GCG------------ADVAAES--K--KFRDIIQEIF---V-----LSGI----VNNLGDYF--P--S---L-RRF-D-----LQ-GYE--KRMRAAVRRFDDVAYQMID----EHRKEKRE----------------------------------------------------------------------------------------L-AQS----------------------------------------T-DLLDVL-----LS-LPA-G-E---------D-----------------------------------------GKLS-DVKVVAV---ML-------------------------------------------DILTA----GVDTSSSTIEWALTELIKES-EKMKRVQEEI------ESVV-----------------------G-T-E------R--------KVEES-----D---------L----------P-NFPYLYAIVK-----------------ETLRLHPPAPLLL-PHESI-EAC-------KL--------Q-------GYNIPAKTRLYVNVFAIGR-DPTVW-D----R-ALDFLP-ERFL--------------------E---------------S--------------------Q-----IDCR-GQ-------NFELLPFGSGRRICPGMSL-GLSMVQLTLSRLLHSFDFE-LP-------AWQ----K---RED--I---DMNETF-G--LTCYKTEPLQ----------------------------LVP-KP--------------------R-------L---------S-T-----CKLY----------------------------------------------------------------------------------------------------------------------------------------------------------------------------------------------------------------------------
>AagrBONN_evm.model.Sc2ySwM_344.5403.1
------------------------------------------------------------------------------------------------------------------------------------M-------------------------------------------------------------------------A------------V-WL---------------------------W-----------MA-L-F-----------------------T---I-----------------------------ML---------------------------------------------------------------------------------------------------------------------------------SL----------L-------------------------VLKG-----NWG-----------L----Q-------S---R-K--------------------L------K----LPPG-P---A-GIPVLGNL-T-IF------TA-----S---KL-RM-P--H-----HVLRDMATQY-G--P-IMFLRLG------------------------VTP-CVVVSSPEVCKELFKSQDHIFASR-PR--TAAIQLL--AYGG-RDVAFSP-YGEHWCFARKIVTSELLTH---KKT--QHFSN--IREEVAS-AM-VNA-I-Y----H-------DA-------A-------------QS----A-T----I----NMNILLSALIFNSMTRTCF-GKYFL--R------------------------------------------------------------------------L--SSAAG-GATGGDDPLEIDVEEA--N--EFIELISEMF---V-----LLGV----P-LIGDYI--P--Y---L-SAL-DL----FT-NFK--ARMRKCHKRMDAFLSRVLE----EHRQHPK-------------------------------------------------------------------------------------------QTD----------------------------------------P-DFVDDL-----IV-LQA-R-D---------G-------------------------S---------------DHLN-DTTIKAL---CL-------------------------------------------NMIVG----GTDTLSNALEWALAELVRYP-EIAAKLQAEL------DSVV-----------------------G-K-E------R--------LAEEA-----D---------L----------P-NLPFLQAVVK-----------------ETLRLHPASALSL-PHASV-QHT-------KL--------M-------GYDIPANTTLFVNVWAIGR-DPAVW-D----N-PTEFRP-DRFL--------------------ER--------------P--------------------D-----MDVK-GQ-------HYELLAFGTGRRGCPGMGL-ALIMVQYGLARLLQAFDWA-PP-------KGL----N---RED--V---DMEEVW-G--LTLPRAHVLE----------------------------AVP-TP--------------------R-------L---------S-H------HLY----------------------------------------------------------------------------------------------------------------------------------------------------------------------------------------------------------------------------
>AagrBONN_evm.model.Sc2ySwM_344.5420.1
------------------------------------------------------------------------------------------------------------------------------------M-------------------------------------------------------------------------A------------K-WV---------------------------W------------I-I-A-----------------------A---L-----------------------------LF---------------------------------------------------------------------------------------------------------------------------------TFA--------GLKY--------------------------------NRR-----------W----S-------W---V-K--------------------L------K----LPPG-P---V-GLPVLGNL-A-IFT----ASS-----S---K---L-P--H-----HVLSDLAKQY-G--P-LMFLRLG------------------------FTP-CVVLSSPEVCKELFRNQDHIFASR-PR--TSAVSNL--LYDG-RNIAFSP-YGEYWRFARKIATLELLTH---KKI--HEFSR--FREEVAS-GV-VKA-M-Y----Q-------DA-------V-------------QA----A-P----T----NMKTMLTALTFNFMTQICF-GKYLL--A------------------------------------------------------------------------W--NSAPA--ATAPEELKEIDAEEA--K--EFTELIEEAF---T-----LLGV----Q-LIGDYI--P--Y---L-SLL-DR----FT-NFK--GRMIKAHKRLDEFLTRLLE----EHRKHSQQ----------------------------------------------------------------------------------------Q-DPS----------------------------------------P-DYVGHL-----LG-LQA-R-D---------G-------------------------C---------------DRLD-DTTIKSL---CL-------------------------------------------EMILA----GTDTSGNTLQWAMAEVVRHP-DVAAKLQAEL------DCVV-----------------------G-K-E------R--------LVTEA-----D---------L----------S-SLPYLQALVK-----------------ETLRLHPAGALNV-PHLSL-QQT-------KL--------M-------GYDIPAHTIVFVNVWAMGR-DPTVW-D----N-PLQFRP-DRFL--------------------ER--------------P--------------------N-----IDVK-GQ-------NYELLPFGAGRRGCPGMAL-GLTMVQYGMARLLQAFHWS-PP-------KGL----K---PED--V---DREEVW-G--LTIPRAHALE----------------------------AVP-TI--------------------R-------L---------P-H------HLY----------------------------------------------------------------------------------------------------------------------------------------------------------------------------------------------------------------------------
>Pabies_MA_949441g0010
------------------------------------------------------------------------------------------------------------------------------------M-D-------------------I--------GC----------------------------------------------------I-F-WY----------------------------------------S-A-L-----------------------G---I-----------------------------TS----A----------------------------------------------------------------------------------------------------------------------------I-----------V-F-----------------------LVLD-----------------FW-----R-------K---T-Y--------------------C------R----LPPG-P---P-RWPIVGNL-L-QL-------------G---K---N-P--N-----ESLFHLANKY-G--P-LMCLSLG------------------------MKT-TVVVSSPAMAKEVLKTHDHVLAGR-TV--VQAAKCL--SHDK-SSLIWNQ-CGSHWRMLRRISNTELFSA---KRL--EALEH--YRRDQIF-RT-IQW-V-L----R-------ES-------M-------------KG----G-S----I----NIRETVVQSTINLLGNMTF-GKDMF--D------------------------------------------------------------------------P--HS-----------------PAF--Q--DFKDSLWKLG---L-----NGGS----P-NLADYF--P--C---L-QLL-D-----PQ-GVA--RKTRIYMKRSYAIFDQFIE----NRLATRGK---------------------------T----------------------------------------V-DDQFIENRLATRGKTVDRI-DGP----------------------------------------K-DLLDAL-----LE-MRS-D-E-----------------------------------------------------FT-LTHIRGY---LI-------------------------------------------DIFLA----GTDTTAKTIEWAMAELIHNP-DKMKRAQAEL------EELI-----------------------S-R-N------R--------MVEES-----D---------T----------D-RLPYLRAVVK-----------------EVFRLHPVVPLLL-PHRAV-SSC-------EI--------E-------GFVIPKHSQVLVNVWGMGR-DPRIW-K----Q-PLKFIP-ERFI--------------------GNE------------MS--------------------S-----MDYR-GR-------HFELIPFGAGRRMCVGLPL-ASRMIHLVLASLLHSFDWA-PT-------NGQ----S---AGE--V---DMTEKF-A--LSMQKAVPLE----------------------------AIP-TP--------------------R-------L---------P-P------DVY----------------------------------------------------------------------------------------------------------------------------------------------------------------------------------------------------------------------------
>AagrBONN_evm.model.Sc2ySwM_344.5408.1
------------------------------------------------------------------------------------------------------------------------------------M-------------------------------------------------------------------------A------------V-WL---------------------------W-----------IA-L-S-----------------------V---I-----------------------------VL----M----------------------------------------------------------------------------------------------------------------------------SLP--------VLKY---------------------------------------------------K-------G---R-K--------------------L------N----LPPG-P---G-GIPVLGSL-P-IF------TA-----S---KL-GH-P--M-----HVLADLAKRY-G--P-IMFLRLG------------------------MTP-CLVLSSPEVCRELFKGQDHIFASR-PK--TSAREHL--AYGG-RDIVLAE-YGEHWRFGRKIVTLELLTH---KKI--NQFSI--FRQEVAS-AM-VKA-I-Y----H-------DA-------V-------------HS----A-T----T----NLHTMLSALTFNFMTQICF-SKCFL--R------------------------------------------------------------------------L--SSAAAAGATEGEDQLEIDQEEA--K--EFIDLITEAF---T-----LLGE----Q-VIGDVI--P--Y---L-SVL-DL----FS-NVT--ARMKKCHKRLDEFLTRILQ----EHRQHPK-------------------------------------------------------------------------------------------QKD----------------------------------------P-DFLDDL-----IV-LQA-R-N---------G-------------------------S---------------DHLD-DTTIKAL---CM-------------------------------------------DMVLG----GTDLSFNTLEWAMAEMVRHP-DIAAKLQAEL------DSVV-----------------------G-K-E------R--------LVADA-----D---------L----------P-NLPFLQAVVK-----------------ETLRFHPAGPFNL-PRSSI-QQT-------KL--------M-------GYDIPANTTLFVNVWAITR-DPAVW-D----N-PMEFRP-DRFL--------------------ER--------------P--------------------D-----IDVR-GQ-------HFELLSFGTGRRGCPGMGL-GLRMVQYGLARLLQAFDWA-PS-------KGF----K---PED--V---DMEGVW-G--LTLPRAHALK----------------------------AVA-TP--------------------R-------L---------S-H------HVY----------------------------------------------------------------------------------------------------------------------------------------------------------------------------------------------------------------------------
>Apun_evm.model.utg000051l.246.1
------------------------------------------------------------------------------------------------------------------------------------M-------------------------------------------------------------------------A------------V-WL---------------------------W-----------IA-L-S-----------------------V---I-----------------------------VL----M----------------------------------------------------------------------------------------------------------------------------SLP--------VLKY---------------------------------------------------K-------G---R-K--------------------L------N----LPPG-P---G-GIPVLGSL-P-IF------TA-----S---KL-GH-P--M-----HVLADLAKRY-G--P-IMFLRLG------------------------MTP-CLVLSSPEVCRELFKGQDHIFASR-PK--TSAREHL--AYGG-RDIVLAE-YGEHWRFGRKIVTLELLTH---KKI--NQFSI--FRQEIAS-AM-VKA-I-Y----H-------DA-------V-------------HS----A-T----T----NLHTMLSALTFNFMTQICF-SKCFL--R------------------------------------------------------------------------S--SSAAAAGATERDDQLEIDQEEA--K--EFIDLITEAF---T-----LLGE----Q-VIGDVI--P--Y---L-SVL-DL----FS-NVR--ARMKKCHKRLDEFLTRILE----EHRQHPK-------------------------------------------------------------------------------------------QKD----------------------------------------P-DFLDDL-----IV-LQT-R-N---------G-------------------------S---------------DHLD-DTTIKAL---CM-------------------------------------------DMVLG----GTDLSFNTLEWAMAEMVRHA-DIAAKLQAEL------DSVV-----------------------G-K-E------R--------LVADA-----D---------L----------P-NLPFLQAVVK-----------------ETLRFHPAGPFNL-PRSSI-QQT-------KL--------M-------GYDIPANTTLFVNVWAITR-DPAVW-D----N-PMEFRP-DRFL--------------------ER--------------P--------------------D-----IDVR-GQ-------HFELLSFGTGRRGCPGMGL-GLRMVQYGLARLLQAFDWA-PS-------KGF----K---PED--V---DMEGVW-G--LTLPRAHALK----------------------------AVA-TP--------------------R-------L---------S-H------HLY----------------------------------------------------------------------------------------------------------------------------------------------------------------------------------------------------------------------------
>Nicotiana_tabacum_XP_016488877.1
------------------------------------------------------------------------------------------------------------------------------------M-E-------------------I--------QT------------------------------------------------------S-FF----------VS----------------------------I-F-L-----------------------V---L-----------------------------LP----L----------------------------------------------------------------------------------------------------------------------------CF----------I-------------------------IIKG-----YNK-----------Y----A-------K---S-K--------------------Q------K----LPPG-P---R-KLPLIGNL-H-QL------LCL----G---SSEFQ-P--H-----VALSKLAAKY-G--P-LMHLKLG------------------------QRL-VLVVSSAEVSRQFFKTHDLTFSNR-PE--LFVGKIM--MYGF-SDMAFAP-YGDFWRQMRKICNSELLGL---KRI--HSFFP--MMFDEVR-DL-VKS-I-A----A-------AE---------------------VG----K-P----I----DLNERLSLLQFAITCKAAV-GRTACT-D------------------------------------------------------------------------Q--------------------------E--SFLMVMKEFV---S-----FAGI----F-SAADLF--P--S---W-KIV-QL----IS-GLK--RKLTKMHQKADHIVEQIIR----EHELKRGT---------------------------D----------------------------G-----------D-GDG---------------K-QIE----------------------------------------E-DIVDVL-----LR-LKE-S-K---------D-----------------------F-P---------------IPIT-RNVINAT---VF-------------------------------------------ELFVA----GTSTSATAMLWAFSELVKNP-KMMKKAQAEV------RQVY-----------------------KLG-T------E--------RIDQS-----H---------I----------Q-KLTYLRMVIK-----------------ETLRIHPPGPLSF-ARESR-EES-------EI--------D-------GYTIPNKTLVLLNLWAVGR-DPKHW-E----N-PETFDP-DRFD--------------------G---------------S--------------------P-----IESV-PT-------HFEYTPFGAGRRICPGISF-GMASVEVSLALLLYHFDWK-LP-------SGM----S---PQE--L---DMTEKF-S--TSLERKTKLC----------------------------LIA-SP--------------------Y-------V---------P-VNRTT--DSY----------------------------------------------------------------------------------------------------------------------------------------------------------------------------------------------------------------------------
>AagrBONN_evm.model.Sc2ySwM_117.3079.1
------------------------------------------------------------------------------------------------------------------------------------M-D-------------------L--------ID------------------------------------------------------V-VL-----------L----------------------------V-V-A-----------------------G---L-----------------------------LT----I----------------------------------------------------------------------------------------------------------------------------VH----------F-A-----------------------GLPG-----KRS-----------S----S-------T---R-K--------------------L------R----LPPG-P---P-AWPVIGNL-S-IF-------A-----S---D---R-P--H-----ARLEELAKEH-G--P-LMSLRLG------------------------SNL-AVVISSADMAKEVLKVQDRNFASR-AP--LLAYRHL--VFQE-GTCGFQA-YGSRHQYVRKIMVTELLTP---KRL--ERFQQ--FREEELA-AA-MRF-V-L----H-------KS----------------------P----G-E----V----NIFDLGTSLTMNNLTRMLM-SKRFC--A------------------------------------------------------------------------F--EHGQQ--IGETSD--LVDPQEA--A--EYVSVISDIN---R-----LLGM----P-MVGDNI--P--F---L-GFL-DT----FS-----IRAMRKLRNRLSSFLSTIID----KHRQQMIQ-----------------------------------------------------------------------TS---------------N-WSP----------------------------------------Q-SFVDVL-----LT-LPG-E-E---------G-------------------------V---------------DK---DQAMKGM---LT-------------------------------------------DMLLA----GVETSVVAAEWAFAYLLRDP-HMMKKALQEI------DSVV-----------------------G-R-D------R--------QLQES-----D---------V----------V-GLTYLQAVWK-----------------EALRLHPPAPFLI-PHYAT-QDC-------TL--------G-------DYDIPVNTTVFVSTWNIHR-NPEAW-D----S-PLEFRP-ERFI--------------------E---------------R--------------------D-----IDIK-GQ-------NFDMLPFGSGRRSCPAAAL-GMTVSSFFLAKLLHSFDWS-LP-------QGQ----K---PED--L---DMSDQF-G--LAVPMKCHLK----------------------------VVP-TP--------------------R-------L---------P-L------HLY----------------------------------------------------------------------------------------------------------------------------------------------------------------------------------------------------------------------------
>AagrBONN_evm.model.Sc2ySwM_340.379.2
------------------------------------------------------------------------------------------------------------------------------------M-D-------------------W--------VD------------------------------------------------------A-IL-----------L----------------------------V-V-A-----------------------G---V-----------------------------LA----I----------------------------------------------------------------------------------------------------------------------------AH----------I-T-----------------------TQAS-----KWS-----------S----S-------G---R-K--------------------F------R----LPPG-P---T-AWPVLGNL-S-IF-------A-----D---P---R-P--H-----ARLEELANKF-G--P-VMSIRMG------------------------SNL-AVVVSSADMAREVMKVQDNNFASR-PD--LTAFHDL--VFLE-GTCGFQP-LGPRHQYVRKIMVTELLTP---KRT--QRFEG--SRRQELD-AA-MRS-I-L----H-------KS----------------------G----Q-E----I----DIHNLGVTLTMNNMTRMLM-SKRFC--E------------------------------------------------------------------------F--EAGEQ--IGEESS--MADPQEA--A--EYGSLISEIN---R-----LLGI----P-VMGDSI--P--F---L-RFL-DT-------STV--RSMQNSRSRLNNLLSKIID----NHRQRMSQ-----------------------------------------------------------------------SS---------------T-SSQ----------------------------------------H-DFLEVL-----LN-IPE-E-K---------G-------------------------V---------------DK---DLTIKGI---LT-------------------------------------------DLVLA----GVDTSAVAAEWAMSELLRNP-SVLKKAQQEL------DSIV-----------------------G-K-D------R--------KLVES-----D---------V----------A-NLPYIQAIVK-----------------ETLRLHPVAPLLI-PHYSM-QDC-------TL--------G-------DYDIPANTIVFISLRNLHR-SPEAW-D----N-PLQFRP-ERFI--------------------E---------------R--------------------D-----IDVK-GQ-------NFNLIPFGSGRRICPASAL-GWTVASTLVAKLIHSFDWC-LP-------QGQ----R---PED--L---DMSEIF-G--LTVPRKHHLK----------------------------VVP-TP--------------------R-------L---------P-L------HLY----------------------------------------------------------------------------------------------------------------------------------------------------------------------------------------------------------------------------
>AagrBONN_evm.model.Sc2ySwM_368.444.1
------------------------------------------------------------------------------------------------------------------------------------M-D-------------------L--------ID------------------------------------------------------V-VL-----------L----------------------------V-V-A-----------------------G---L-----------------------------LT----I----------------------------------------------------------------------------------------------------------------------------VH----------F-A-----------------------GLPG-----KRS-----------S----S-------T---R-K--------------------L------R----LPPG-P---P-AWPVIGNL-S-IF-------A-----S---D---R-P--H-----ARLEELAKEH-G--P-LMSLRLG------------------------SNL-AVVISSADMAKEVLKVQDRNFASR-AP--LLAYRHL--VFQE-GTCGFQA-YGSRHQYVRKIMVTELLTP---KRL--ERFQQ--FREEELA-AA-MKF-V-L----H-------KS----------------------P----G-E----V----NIFDLGTSLTMNNLTRMLM-SKRFC--A------------------------------------------------------------------------F--EHGQQ--IGETSD--LVDPQEA--A--EYVSVISDIN---R-----LLGM----P-MVGDNI--P--F---L-GFL-DT----FS-----IRAMRKLRNRLSSFLSTIID----KHRQQMIQ-----------------------------------------------------------------------TS---------------N-WSP----------------------------------------Q-SFVDVL-----LT-LPG-E-E---------G-------------------------V---------------DK---DQAMKGM---LT-------------------------------------------DMLLA----GVETSVVAAEWAFAYLLRDP-HMMKKALQEI------DSVV-----------------------G-R-D------R--------QLQES-----D---------V----------V-GLTYLQAVWK-----------------EALRLHPPAPFLI-PHYAT-QDC-------TL--------G-------DYDIPVNTTVFVSTWNIHR-NPEAW-D----S-PLEFRP-ERFI--------------------E---------------R--------------------D-----IDIK-GQ-------NFDMLPFGSGRRSCPAAAL-GMTVSSFFLAKLLHSFDWS-LP-------QGQ----K---PED--L---DMSDQF-G--LAVPMKCHLK----------------------------VVP-TP--------------------R-------L---------P-L------HLY----------------------------------------------------------------------------------------------------------------------------------------------------------------------------------------------------------------------------
>Apun_evm.model.utg000023l.786.1
------------------------------------------------------------------------------------------------------------------------------------M-D-------------------L--------IH------------------------------------------------------L-VL-----------L----------------------------V-V-A-----------------------G---L-----------------------------VA----I----------------------------------------------------------------------------------------------------------------------------LP----------I-A-----------------------YQLG-----KWS-----------G----S-------T---K-K--------------------L------R----LPPG-P---P-GWPVIGNL-S-IF-------A-----S---A---R-P--H-----ALLDELAKEH-G--P-VMSVRLG------------------------SNL-AVVISSADMAREVLKVQDSSFASR-AP--LAAYQNL--VFQE-GTCAFQA-FGSRHQYVRKIMVTELLTP---KRL--ERFEQ--FRDEELA-AA-MRF-V-L----H-------NI----------------------P----G-E----V----DIHGLGNSVTMNNMTQMLM-SKRFC--T------------------------------------------------------------------------F--QTGEL--IGERSD--LVDPQEA--A--EYVSVLRETI---R-----LLGS----P-VLGDSI--P--F---L-GFL-DA----FS-----IRAMRKLRNRMSSLLSTIID----EHRQQMIQ-----------------------------------------------------------------------TS---------------N-WSP----------------------------------------Q-DFVDEL-----LA-LPG-E-K---------G-------------------------V---------------DK---DLAMKGT---LM-------------------------------------------DMLLA----GLDTSVVAAEWAFAELLRNP-RMMKKAQQEM------DLVV-----------------------G-R-D------R--------QLQES-----D---------L----------V-SLPYLQAVLK-----------------EALRLHPVNPFLI-PHYST-QDC-------TL--------G-------EYDIPAHTTVIVSTWNIQR-SPEAW-D----S-PLEFRP-ERFI--------------------E---------------R--------------------D-----IDVK-GQ-------NFDILPFGSGRRICPAISL-GMTVSSFFLAKLVHSFDWC-LP-------QGQ----K---PDD--L---DMSEEY-G--LSVPMKCPLK----------------------------AVP-TP--------------------R-------L---------P-L------HVY----------------------------------------------------------------------------------------------------------------------------------------------------------------------------------------------------------------------------
>Apun_evm.model.utg000023l.786.3
------------------------------------------------------------------------------------------------------------------------------------M-D-------------------L--------IH------------------------------------------------------L-VL-----------L----------------------------V-V-A-----------------------G---L-----------------------------VA----I----------------------------------------------------------------------------------------------------------------------------LP----------I-A-----------------------YQLG-----KWS-----------G----S-------T---K-K--------------------L------R----LPPG-P---P-GWPVIGNL-S-IF-------A-----S---A---R-P--H-----ALLDELAKEH-G--P-VMSVRLG------------------------SNL-AVVISSADMAREVLKVQDSSFASR-AP--LAAYQNL--VFQE-GTCAFQA-FGSRHQYVRKIMVTELLTP---KRL--ERFEQ--FRDEELA-AA-MRF-V-L----H-------NI----------------------P----G-E----V----DIHGLGNSVTMNNMTQMLM-SKRFC--T------------------------------------------------------------------------F--QTGEL--IGERSD--LVDPQEA--A--EYVSVLRETI---R-----LLGS----P-VLGDSI--P--F---L-GFL-DA----FS-----IRAMRKLRNRMSSLLSTIID----EHRQQMIQ-----------------------------------------------------------------------TS---------------N-WSP----------------------------------------Q-DFVDEL-----LA-LPG-E-K---------G-------------------------V---------------DK---DLAMKGT---LM-------------------------------------------DMLLA----GLDTSVVAAEWAFAELLRNP-RMMKKAQQEM------DLVV-----------------------G-R-D------R--------QLQES-----D---------L----------V-SLPYLQAVLK-----------------EALRLHPVNPFLI-PHYST-QDC-------TL--------G-------EYDIPAHTTVIVSTWNIQR-SPEAW-D----S-PLEFRP-ERFI--------------------E---------------R--------------------D-----IDVK-GQ-------NFDILPFGSGRRICPAISL-GMTVSSFFLAKLVHSFDWC-LP-------QGQ----K---PDD--L---DMSEEY-G--LSVPMKCPLK----------------------------AVP-TP--------------------R-------L---------P-L------HVY----------------------------------------------------------------------------------------------------------------------------------------------------------------------------------------------------------------------------
>Apun_evm.model.utg000023l.787.1
------------------------------------------------------------------------------------------------------------------------------------M-E-------------------V--------IN------------------------------------------------------L-VL-----------L----------------------------V-V-A-----------------------G---M-----------------------------LA----I----------------------------------------------------------------------------------------------------------------------------VH----------I-A-----------------------NLPG-----KWT-----------S----S-------T---R-K--------------------L------R----LPPG-P---P-AWPVIGHL-S-IF-------A-----S---A---R-P--H-----ARLEELAKEH-G--P-VMSLRLG------------------------TNL-AVVISSADMAREVLKVQDSSFASR-AP--LTAYRNL--VVSE-GTCGFQP-YGSTHQYLRKIIVTELLTP---KRV--QRFQQ--FREEELA-AA-MRF-V-L----R-------KI----------------------P----G-E----V----DIHNLGTSVTMNTMTQMLM-SKRFC--A------------------------------------------------------------------------F--EPGAQ--IEEKSD--LVDAQEA--A--EYVRVFCEII---R-----LLGM----P-MLGDSI--P--F---L-GFL-DA----FS-----IRAMHKLRNRMSSFLATIID----KHRQQMKQ-----------------------------------------------------------------------TS---------------N-WAP----------------------------------------Q-DFVDVL-----LA-LPA-E-K---------G-------------------------V---------------NK---DQAIQGL---LT-------------------------------------------DMLLA----GIETSVVAAEWAFAELLRNS-DMMKTVQQEM------DSVV-----------------------G-R-D------R--------QLQES-----D---------V----------A-SLPYLQAVLK-----------------EALRLHPVLPFLI-PHYST-QDC-------TL--------G-------EYDIPANTTVFVSTWNIQR-SSEAW-D----S-PLEFRP-ERFI--------------------E---------------K--------------------D-----IDIR-GQ-------NFDILPFGSGRRSCPATTL-GMTISSFFLAKLVHSFDWC-LP-------QGQ----K---PED--L---DMTDKF-G--LAVPRKCHLK----------------------------AVP-TP--------------------R-------L---------P-L------NVY----------------------------------------------------------------------------------------------------------------------------------------------------------------------------------------------------------------------------
>Apun_evm.model.utg000045l.51.1
------------------------------------------------------------------------------------------------------------------------------------M-D-------------------W--------VD------------------------------------------------------A-IL-----------L----------------------------V-V-A-----------------------G---V-----------------------------LA----I----------------------------------------------------------------------------------------------------------------------------AH----------I-T-----------------------TQAS-----KWS-----------S----S-------G---R-K--------------------F------R----LPPG-P---T-AWPVLGNL-S-IF-------A-----D---P---R-P--H-----ARLEELANKF-G--P-VMSIRMG------------------------SNL-AVVVSSADMAREVMKVQDNNFASR-PD--LTAFHDL--VFLE-GTCGFQP-LGPRHQYVRKIMVTELLTP---KRT--QRFEG--SRRQELD-AA-MRS-I-L----H-------KS----------------------G----Q-E----I----DIHNLGVKLTMNNMTRMLM-SKRFC--E------------------------------------------------------------------------F--EAGEQ--IGEESS--MADPQEA--A--EYGSLISEIN---R-----LLGI----P-VIGDSI--P--F---L-RFL-DS-------STV--RSMQNSRSRLNNLLSKIID----NHRQRMSQ-----------------------------------------------------------------------SS---------------T-SSQ----------------------------------------H-DFLEVL-----LN-IPE-E-K---------G-------------------------V---------------DK---DLTIKGI---LT-------------------------------------------DLVLA----GVDTSAIAAEWAMSELLRNP-SVLKKAQQEL------DSIV-----------------------G-K-D------R--------KLVES-----D---------I----------A-NLPYIQGIVK-----------------ETLRLHPVAPLLI-PHYSM-QDC-------TL--------G-------DYDIPANTIVFISLRNLHT-SPEAW-D----N-PLQFRP-DRFM--------------------E---------------K--------------------D-----IDVK-GQ-------NFNLIPFGSGRRICPASAL-GWTVASTLVAELIHSFDWC-LP-------QGQ----R---PED--L---DMSEIF-G--LTVPRKHHLK----------------------------AVP-TP--------------------R-------L---------P-L------HLY----------------------------------------------------------------------------------------------------------------------------------------------------------------------------------------------------------------------------
>Apun_evm.model.utg000122l.20.1
------------------------------------------------------------------------------------------------------------------------------------M-D-------------------L--------ID------------------------------------------------------V-VL-----------L----------------------------V-V-A-----------------------G---L-----------------------------LT----I----------------------------------------------------------------------------------------------------------------------------VH----------F-A-----------------------GLPG-----KRS-----------S----S-------T---R-K--------------------L------R----LPPG-P---P-AWPVIGNL-S-IF-------A-----S---D---R-P--H-----ARLEELAKEH-G--P-LMSLRLG------------------------SNL-AVVISSADMAKEMLKVQDRNFASR-AP--LLAYRHL--VFQE-GTCGFQA-YGSRHQYVRKIMVTELLTP---KRL--ERFQQ--FREEELE-AA-MRF-V-L----H-------KS----------------------P----G-E----V----NIFDLGTSLTMNNLTRMLM-SKRFC--A------------------------------------------------------------------------F--EHGQQ--IGETSD--LVDPQEA--A--EYVSVISDIN---R-----LLGM----P-MVGDNI--P--F---L-GFL-DT----FS-----IRAMRKLRNRLSSFLSTIID----KHRQQMIQ-----------------------------------------------------------------------TS---------------N-WSP----------------------------------------Q-SFVDVL-----LT-LPG-E-E---------G-------------------------V---------------DK---DQAMKGM---LT-------------------------------------------DMLLA----GVETSVVAAEWAFAYLLRDP-HMMKKALQEI------DSVV-----------------------G-R-D------R--------QLQES-----D---------V----------V-GLTYLQAVWK-----------------EALRLHPPAPFLI-PHYAT-QDC-------TL--------G-------DYDIPVNTTVFVSTWNIHR-NPEAW-D----S-PLKFRP-ERFI--------------------E---------------R--------------------Y-----IDIK-GQ-------NFNMLPFGSGRRSCPAAAL-GMTVSSFFLAKLLHSFDWS-LP-------QGQ----K---PED--L---DMSDQF-G--LAVPMKCHLK----------------------------VVP-TP--------------------R-------L---------P-L------HLY----------------------------------------------------------------------------------------------------------------------------------------------------------------------------------------------------------------------------
>Pabies_MA_10055697g0010
------------------------------------------------------------------------------------------------------------------------------------MGR-------------------I--------SSLIEGG---------------------------------------------------LM-------------------------------------TAMADL-A---------------------------F---------------------------AGITL---L----------------------------------------------------------------------------------------------------------------------------LI----------IHY-----------------------VKWL-------------------S----S-------H---K-R--------------------G------C----KPPG-P---L-AWPIIGHI-H-LL-------------N---S---NRP-LH-----QTLCDLARRY-G--H-VMLLKLG------------------------SRT-TLVVSSWELARECLTTHDMNFASR-PR--SAAAEHL--GYDC-MMLGLDP-YDDRCRNLRRICTSQLLSA---SRV--ESSQH--IRREEVS-KL-VRG-L-F----Q-------RCTQMGIQDE-------------AS----T-V----V----DMRSIMVDLIFDTIVRSILPDKSYT--G------------------------------------------------------------------------S--------------------AGED--E--EFKEMIDTHL---K-----LVQA----F-NVSDYI--P--Y---L-GWL-D-----LH-GCE--REMKKFSRRRDEILQRVTD----KCRLPMK-------------------------------------------------------------------------------------------ERD----------------------------------------E-SLIDVL-----IH-FVD-K-----------------------------------------------------TQDN-NTIVKAT---IA-------------------------------------------SLIIA----GTDTSAITTEWAMASLLQCP-EMLKKAQEEL------DIVV-----------------------G-R-Q------R--------VLDES-----D---------L----------P-NLKYLGAIVK-----------------ETLRLYPAAPLLL-PHMAA-EPC-------TV--------G-------GYYVPGGTELLLNAWGIHR-DPAAW-E----R-PLDFEP-ERFM--------------------KS--------------S--------------------S-----PDIN-GR-------DFKYLPFGCGRRACPGMRV-AMCMLKLTVGRLVQSFDWS-VP-------QGV---------EG--V---DMSEER-G--LTLHKAVPLK----------------------------AAI-EP--------------------R-------L---------P-H------HLY----------------------------------------------------------------------------------------------------------------------------------------------------------------------------------------------------------------------------
>Amborella_trichpoda_v1.0_scaffold00092.5
------------------------------------------------------------------------------------------------------------------------------------M-D-------------------L--------SI------------------------------------------------------L-TM----------------------------------------T-I-L----------------------SIT--L-----------------------------AS----M----------------------------------------------------------------------------------------------------------------------------------------I-L-----------------------ALRI-----LQS----------------S-------K---V-K--------------------I------R----LPPG-P---P-RWPIVGNL-L-QL-------------G---P---L-P--H-----KDFASFCSKY-G--P-LVYLRLG------------------------NVD-SITTNDPEIIKEILLKQDDAFASR-PK--TLAAIHL--AYNS-GDVALAP-FGKHWKHMRRICMEHLLST---KRL--ESFQE--QRRQEAQ-FM-VSS-V-Y----R-------DA-------M-------------HG----K-T----I----NLREVLGAFSMNNVTRMIL-GKQYF--G------------------------------------------------------------------------A--GS--------------AGPDEA--A--QFMDTTHELF---W-----LMGV----I-YLGDYL--P--F---W-RWL-D-----PY-RCE--EKMRDVEKRMDAFHVRILE----EHRRRTKV---------------------------V----------------------------------------K-EGS---------------K-DET----------------------------------------M-DFVDIL-----LS-LPG-E-D---------G-------------------------K---------------EHME-DIEIKAL---VQ-------------------------------------------DMIAA----ATDTSLVTNEWAMAEVIRNP-RILKKLQDEL------DTVV-----------------------G-K-D------R--------MVVES-----D---------L----------N-HLQFLRCIVR-----------------ETFRMHPAGPFLI-PHESL-RPT-------KL--------A-------GFDVPEKTRIFINAYALGR-NPKIW-D----N-VDEFYP-ERHM--------------------T---------------V--------------------DG--GRIEISHGA-------DFKILPFSAGKRKCPGAPL-GLCFVLLGLARLFHAFNWY-PP-------KGM----S---EKD--I---DVNEVY-G--LTMPKANPLL----------------------------AMA-KP--------------------R-------L---------P-S------HLY----------------------------------------------------------------------------------------------------------------------------------------------------------------------------------------------------------------------------
>Bradi3g06320.1.p
------------------------------------------------------------------------------------------------------------------------------------M-A-------------------M--------AAEL---------PS-----------------------------------------Y-LL----------LL----------------------------A-L-L-----------------------V---M-----------------------------IP----L----------------------------------------------------------------------------------------------------------------------------------------L-------------------------YLKV-----SRG-----------RP---C-------N---S-G--------------------R------R----LPPG-P---W-ALPVIGHL-H-HL------A------G---A---L-P--H-----RAMRDLARRH-G--P-LMLLRFG------------------------EVP-VAVASSADAAREIMKTHDLAFASR-PI--GPTLRRV--LQGA-EGVVFAP-YGDAWRQLRKICTVELLSA---RRV--SSFRP--VREEELG-RL-LRS-V-G----S-------AA---------------------AT----G-P----V----NLSELIAAFVADSSVRAIS-GCRGK--N------------------------------------------------------------------------R--------------------------D--EFLRLLEEGL---K-----VVPG----M-SLPDLF--P--S---W-PLA-MR----LS-RVP--GQTEERRRGMLAFLDATIQ----ERQENRAA---------------------------A----------------------------AA------------AAG---------------M-DEH----------------------------------------E-DLLDVL-----LR-LQK-D-M---------G-----------------------S-Q---------------YPLT-TMNIRAV---IL-------------------------------------------DMFVA----GSETSSTMLQWAMAKLMRNP-KVMQRAQEEV------RREL-----------------------A-G-H------D--------KVTED-----G---------L----------K-NLHYLRLVIK-----------------ETLRLHPAAPLLL-PRECR-SPC-------QV--------L-------GFDVPQGAMVLVNAWAIGR-DPAQW-D----A-PEEFVP-ERFE--------------------EQGS-----------GG--------------------G-----RDFK-GT-------DFEFVPFGAGRRICPGMTF-GLAHVELALAALLFHFDWK-LP-------EAM----V---PEE--M---DMTEEG-G--LTTRRRSDLL----------------------------LVA-VP--------------------R-------A---------P-V------PIE----------------------------------------------------------------------------------------------------------------------------------------------------------------------------------------------------------------------------
>Nicotiana_tabacum_XP_016456159.1
------------------------------------------------------------------------------------------------------------------------------------M--------------------------------------------------------------------------------------------------VSPV---------------------------EA-I-V-----------------------G---L-----------------------------VT----L---------------------------------------------------------------------------------------------------------------------------TLL----------F-Y-----------------------FLW------PKK-----------F----Q-------I---P-S--------------------K------P----LPPKIP---G-GWPVIGHL-F-YF------DDDG-D-D---R-----P-LA-----RKLGDLADKY-G--P-VFTFRLG------------------------LPL-VLVVSSYEAVKDCFSTNDAIFSNR-PA--FLYGEYL--GYNN-AMLFLTK-YGPYWRKNRKLVIQEVLSA---SRL--EKLKH--VRFGKIQ-TS-IKS-L-Y----T-------RI-------DG------------NS----S-T----I----NLTDWLEELNFGLIVKMIA-GKNYE--S------------------------------------------------------------------------G--KG----------------DEQV--E--RFRKAFKDFI---I-----LSME----F-VLWDAFPIP--L---F-KWV-D-----FQ-GHV--KAMKRTFKDIDSVFQNWLE----EHVKKREK---------------------------M----------------------------------------E-VNA---------------Q-GNE----------------------------------------Q-DFIDVV-----LS-KMS-N-E---------Y----------------------LD-E---------------GYSR-DTVIKAT---VF-------------------------------------------SLVLD----AADTVALHMNWGMALLINNQ-HALKKAQEEI------DKKV-----------------------G-K-E------R--------WVEES-----D---------I----------K-DLVYLQAIVK-----------------EVLRLYPPGPLLV-PHENV-EDC-------VV--------S-------GYHIPKGTRLFANVMKLQR-DPKLW-S----N-PDKFDP-ERFF--------------------A---------------D--------------------D-----IDYR-GQ-------HYEFIPFGSGRRSCPGMTY-ALQVEHLTIAHLIQGFNYK-TP--------------N---DEP--L---DMKEGA-G--LTIRKVNPVE----------------------------VTI-TA--------------------R-------L---------A-P------ELY----------------------------------------------------------------------------------------------------------------------------------------------------------------------------------------------------------------------------
>Nicotiana_tabacum_XP_016490207.1
------------------------------------------------------------------------------------------------------------------------------------M--------------------------------------------------------------------------------------------------VSPV---------------------------EA-I-V-----------------------G---L-----------------------------VT----L---------------------------------------------------------------------------------------------------------------------------TLL----------F-Y-----------------------FIR------TKK-----------S----Q-------K---P-S--------------------K------P----LPPKIP---G-GWPVIGHL-F-YF------DDDS-D-D---R-----P-LA-----RKLGDLADKY-G--P-VFTFRLG------------------------LPL-VLVVSSYEAIKDCFSTNDAIFSNR-PA--FLYGEYL--GYNN-AMLFLTK-YGPYWRKNRKLVIQEVLCA---SRL--EKLKH--VRFGEIQ-TS-IKN-L-Y----T-------RI-------DG------------NS----S-T----I----NLTDWLEELNFGLIVKMIA-GKNYE--S------------------------------------------------------------------------G--KG----------------DEQV--E--RFRKAFKDFI---I-----LSME----F-VLWDAFPIP--L---F-KWV-D-----FQ-GHV--KAMKRTFKDIDSVFQNWLE----EHVKKKEK---------------------------M----------------------------------------E-VNA---------------E-GNE----------------------------------------Q-DFIDVV-----LS-KMS-N-E---------Y----------------------LD-E---------------GYSR-DTVIKAT---VF-------------------------------------------SLVLD----AADTVALHMNWGMALLINNQ-HALKKAQEEI------DKKV-----------------------G-K-D------R--------WVEES-----D---------I----------K-DLVYLQTIVK-----------------EVLRLYPPGPLLV-PHENV-EDC-------VV--------S-------GYHIPKGTRLFANVMKLQR-DPKLW-S----N-PDKFDP-ERFF--------------------A---------------A--------------------D-----IDFR-GQ-------HYEFIPFGSGRRSCPGMTY-AMQVEHLTIAHLIQGFNYK-TP--------------N---DEP--L---DMKEGA-G--LTIRKVNPIE----------------------------VVI-TP--------------------R-------L---------T-P------ELY----------------------------------------------------------------------------------------------------------------------------------------------------------------------------------------------------------------------------
>Cagra.0698s0004.1.p
------------------------------------------------------------------------------------------------------------------------------------M-D-------------------I--------TS------------------------------------------------------------------------------------------------GQADL-I---------------------------------------------------------------L----------------------------------------------------------------------------------------------------------------------------LFCFIL-----PC-F-----------------------LIFI-----TSKS--------GRS----P-------P---Q-V--------------------S------A----VPPG-P---P-RLPIIGNV-H-LI-------------G---K---N-P--H-----RSFADLSKMY-G--P-VMSLKLG------------------------FLN-SVVISSRDAAREVLRTHDQILSAR-YL--NAAVQSN--NHHD-FSMAWLHPTSTRWRMLRKLSATQLFSP---QRI--EATKA--LRMKMAQ-EL-VNF-I-S----E-------CS-------E-------------RE----E-A----V----DISRASFVTALNIVSNILF-SVNLG--S------------------------------------------------------------------------Y--DS-----------------KNS--N--VFQELMTGVM---E-----ALGN----P-DFANFF--P--I---M-RFL-D-----LQ-GNS--KKMKDYSERLFQVFRELYN----ARIVENSS---------------------------R----------------------------------------T-GEK---------------D-VSS----------------------------------------S-DFVDAL-----ID-LHE-R-E---------H-----------------------------------------PEIN-NNEIEHL---LL-------------------------------------------DLFAA----GTDTTSSTVEWALAELLRTP-KTMTKVQDEI------NHVI-----------------------G-E-N------G--------VIQES-----D---------I----------S-ELPYLQAVVK-----------------ETFRLHPAAPLLL-PRKAE-ADV-------DV--------L-------GFLVPKNTQVLVNAWAIGR-DPNAW-E----N-PNSFEP-ERFL--------------------G---------------K--------------------D-----MDVK-GK-------DYELTPFGSGRRLCPGMPL-AVKTVPLMLASLLYSFDWK-LP-------NSV----N---SED--L---DMDETF-G--LTLHKTIPLH----------------------------AVP-LM--------------------K-------R---------A-I------SIN----------------------------------------------------------------------------------------------------------------------------------------------------------------------------------------------------------------------------
>AagrBONN_evm.model.Sc2ySwM_228.5206.1
------------------------------------------------------------------------------------------------------------------------------------M-E-------------------W--------LN------------------------------------------------------A-LL---------------------------------------LL-V-A-----------------------A---L-----------------------------VG----A----------------------------------------------------------------------------------------------------------------------------AF----------V----------------------------------GGR-----------R----R-------T---T-A--------------------L------R----LPPG-P---P-GWPVVGNL-P-IF------T------G---P---N-P--H-----RHLEQEIKKY-G--P-LMSLWMG------------------------SQL-AVVVSSPDVAKEVLKVQDQNFASR-PP--LAAADNL--LFGE-GTCGFAP-QGPRHQRSRKLMVTELLTG---KRI--QQFEM--TRAEGLS-AV-VRS-I-L----Q-------EC----------------------G----S-V----V----DVHEKTTAVSMNNMTQMMM-GKRYC--T------------------------------------------------------------------------F--EASQD--GKGP----SHMSEEA--A--EYLWLIFEIN---R-----LLGI----P-VIGDNI--P--W---L-GFL-DL----LQ---K--RRMRKLRGRLDRFLSRVIA----EHVERQQE----------------------------------------------------------------------TNQ---------------A-EGE----------------------------------------K-DFVDVL-----LS-LPE-E-K---------G-----------------------I-----------------EK---ALIIKGI---LL-------------------------------------------DMLLA----GVDSSAVTAEWAMAELLKNP-HVLKKAQEEL------DRVV-----------------------G-L-E------R--------QVQEA-----D---------L----------A-NLPYIEAIFT-----------------ESLRLHPISALMI-PHYSM-QAT-------KV--------G-------GYDIPANTLVFTHIWAMHR-NPAVW-K----D-PLQFKP-ERFL--------------------GR--------------A--------------------D-----IDIK-GQ------SNFDMLPFGGGRRGCPGSTL-GKTVVTFFLARLLHGFDWS-LP-------NGQ----Q---PED--L---DMSETF-G--LILPKTHHLK----------------------------AVP-TP--------------------R-------L---------P-L------HLF----------------------------------------------------------------------------------------------------------------------------------------------------------------------------------------------------------------------------
>Apun_evm.model.utg000098l.59.1
------------------------------------------------------------------------------------------------------------------------------------M-E-------------------W--------LN------------------------------------------------------A-LL---------------------------------------LL-V-A-----------------------A---L-----------------------------VG----A----------------------------------------------------------------------------------------------------------------------------AF----------V----------------------------------GGR-----------R----R-------T---T-A--------------------L------R----LPPG-P---P-GWPVVGNL-P-IF------T------G---P---N-P--H-----RHLEQEIKKY-G--P-LMSLWMG------------------------YQL-AVVVSSPDVAKEVLKVQDQNFASR-PP--LAAADNL--LFGE-GTCGFAP-QGPRHQRSRKLMVTELLTG---KRI--QQFEM--TRAEGLS-AV-VRS-I-L----Q-------EC----------------------G----S-V----V----DVHEKTTAVSMNNMTQMMM-GKRYC--T------------------------------------------------------------------------F--EASQD--GKGP----SHMSEEA--A--EYLWLIFEIN---R-----LLGI----P-VIGDNI--P--W---L-GFL-DL----LQ---K--RRMRKLRGRLDRFLSRVIA----EHVERQQE----------------------------------------------------------------------TNQ---------------A-EGE----------------------------------------K-DFVDVL-----LS-LPE-E-K---------G-----------------------I-----------------EK---ALIIKGI---LL-------------------------------------------DMLLA----GVDSSAVTAEWAMAELLKNP-HVLKKAQEEL------DRVV-----------------------G-L-E------R--------QVQEA-----D---------L----------G-NLPYIEAIFT-----------------ESLRLHPISALMI-PHYSM-QAT-------KV--------G-------GFDIPANTLVFTHIWAMHR-NPAVW-K----D-PLQFKP-ERFL--------------------GR--------------A--------------------D-----IDIK-GQ------SNFDMLPFGGGRRGCPGSTL-GKTVVTFFLARLLHGFDWS-LP-------NGQ----Q---PED--L---DMSETF-G--LILPKTHHLK----------------------------AVP-TP--------------------R-------L---------P-L------HLY----------------------------------------------------------------------------------------------------------------------------------------------------------------------------------------------------------------------------
>AT2G45560
------------------------------------------------------------------------------------------------------------------------------------M-D-------------------I--------IS------------------------------------------------------------------------------------------------GQA-L-L---------------------------------------------------------------L----------------------------------------------------------------------------------------------------------------------------LFCFIL-----SC-F-----------------------LIFT-----TTRS--------GRI----S-------R---G-A--------------------T------A----LPPG-P---P-RLPIIGNI-H-LV-------------G---K---H-P--H-----RSFAELSKTY-G--P-VMSLKLG------------------------SLN-TVVIASPEAAREVLRTHDQILSAR-SP--TNAVRSI--NHQD-ASLVWLPSSSARWRLLRRLSVTQLLSP---QRI--EATKA--LRMNKVK-EL-VSF-I-S----E-------SS-------D-------------RE----E-S----V----DISRVAFITTLNIISNILF-SVDLG--S------------------------------------------------------------------------Y--NA----------------KASI--N--GVQDTVISVM---D-----AAGT----P-DAANYF--P--F---L-RFL-D-----LQ-GNV--KTFKVCTERLVRVFRGFID----AKIAEKSS---------------------------Q----------------------------------------N-NPK---------------D-VSK----------------------------------------N-DFVDNL-----LD-YKG-D-E---------------------------------------------------SELS-ISDIEHL---LL-------------------------------------------DMFTA----GTDTSSSTLEWAMTELLKNP-KTMAKAQAEI------DCVI-----------------------G-Q-N------G--------IVEES-----D---------I----------S-KLPYLQAVVK-----------------ETFRLHTPVPLLI-PRKAE-SDA-------EI--------L-------GFMVLKDTQVLVNVWAIGR-DPSVW-D----N-PSQFEP-ERFL--------------------G---------------K--------------------D-----MDVR-GR-------DYELTPFGAGRRICPGMPL-AMKTVSLMLASLLYSFDWK-LP-------KGV----L---SED--L---DMDETF-G--LTLHKTNPLH----------------------------AVP-VK--------------------K-------R---------A--------NIN----------------------------------------------------------------------------------------------------------------------------------------------------------------------------------------------------------------------------
>Nicotiana_tabacum_XP_016445985.1
------------------------------------------------------------------------------------------------------------------------------------M-E-------------------I--------YSS-----------------------------------------------------T-LN----------FV----------------------------T-L-L-----------------------L---F-----------------------------FP----F----------------------------------------------------------------------------------------------------------------------------LF----------I-V-----------------------VFDK-----W-------------K----K-------S---K-Q--------------------Q------K----FPPG-P---W-RLPLIGSI-H-HL------I-----RG---R---L-P--H-----QTLTKLAKKY-G--P-IMYFKLG------------------------EVP-TMVISSPSMKKQILRTHDLAFATM-PV--FTTINIS--SYNC-KDIAFAP-YGDNWRRMRKICVMELLTV---KMV--KSFSS--IRKDELS-RL-LSS-I-R----S-------VN---------------------GR----S-A----V----NLTQIVLRFTNSVICRSAF-GKACK--N------------------------------------------------------------------------Q--------------------------D--ELIKLLSEVL---E-----SVGG----LVDVGDFF--P--S---W-KLLIHK----MS-GAK--SRFVKLHNKADAALEEIIN----EHIKNRAA---------------------------G----------------------------S-----------K-GNG---------------E-FAG----------------------------------------E-DFVDVL-----LR-IKD-N-G---------E-----------------------L-Q---------------FPIT-NDHIKAV---IS-------------------------------------------DIFAG----GTETSAATIIWALSEMMKNP-KIMIKAQSEV------RQAF-----------------------K-G-N------T--------SFDEE-----D---------L----------D-KLSYLNLVIK-----------------EIFRLHPPGSLLF--RESR-EQT-------YI--------D-------GYTIPLKTRVLINLWALGR-DPEIW-H----D-PENFIP-ERFE--------------------N---------------S--------------------H-----VDFM-GN-------HFELVPFGAGKRICPGIQF-GLATIKYPLAQLLYHFNWV-LP-------FGT----S---QED--L---DMTEKN-G--LTAGKQKDLY----------------------------LIA-VD--------------------H-------K---------D-N------EIF----------------------------------------------------------------------------------------------------------------------------------------------------------------------------------------------------------------------------
>Nicotiana_tabacum_XP_016492044.1
------------------------------------------------------------------------------------------------------------------------------------M-E-------------------I-------FYSS-----------------------------------------------------S-LS--------NYLV----------------------------S-L-L-----------------------L---F-----------------------------LS----S----------------------------------------------------------------------------------------------------------------------------LV----------I-------------------------LVRQ-----W-------------S----R-------N---R-K--------------------Q------R----LPPG-P---W-RFPIIGSL-H-HL------M------G--RE---V-P--H-----RTLRSLAQKY-G--P-LMYLQLG------------------------QAP-TVIISSPSMAKQVLKTHDLAFANR-AQ--LTSSNII--FYNN-KDIVFSQ-YSDYWRQMRKICILELLST---KMV--KSFSA--IRQDELS-SL-ISS-I-R----S-------MR----------------------G----S-P----V----NLTEKIFQLTNSITGRAAF-GNVFK--D------------------------------------------------------------------------R--------------------------H--EFMKLMKEVL---E-----LAGG----F-DVADLF--P--S---W-KLL-HK----MS-GVK--SRLVNAHRKVDEIMEDILN----EHIENKAA---------------------------G----------------------------N-----------K-GIG---------------E-FGG----------------------------------------E-DLVDVF-----LR-IKE-N-A---------E-----------------------L-Q---------------FPIT-NDNIKAV---IF-------------------------------------------DIFLA----GSETSSTAIIWALSEMIKNP-NIMAKAQSEV------RQVF-----------------------K-G-K------K--------KYDEE-----D---------L----------E-KLTYLNLVIK-----------------ETLRLHPSVSLLP-PRECR-EQT-------DI--------D-------GYTIPLKTRIIVNAWALGR-DPESW-H----D-PESFIP-ERFK--------------------N---------------S--------------------S-----IKFT-GN-------HFEFIPFGAGRRMCPGIQF-GLVNVGLPLAQLLQHFEWE-LP-------HET----N---SQD--L---DMTETR-G--LSAAKQKDLY----------------------------LVA-TN--------------------Y-------K---------N-D------AEF----------------------------------------------------------------------------------------------------------------------------------------------------------------------------------------------------------------------------
>Pabies_MA_16731g0010
------------------------------------------------------------------------------------------------------------------------------------M-D-------------------I--------GS----------------------------------------------------L-L-LY----------------------------------------S-L-L-----------------------G---I-----------------------------TS----A----------------------------------------------------------------------------------------------------------------------------I-----------I-Y-----------------------FVLD-----------------VWR----R-------K---T-Y--------------------C------R----LPPG-P---P-GWPIVGNM-F-QL-------------G---K---K-P--H-----ESLFHLATKY-G--P-LMSISLG------------------------MTT-TVVVSSPAMAKEVLKTHGHIFAGR-IV--PQSSKAL--SHHK-SSFLLCQ-YGSRWRMLRRISNNEIFSV---KRL--EALQD--LRRDQAH-RM-IHQ-I-F----E-------DY-------L-------------KGS---E-C----V----NIGHFTFHSAFNLIGNMAF-GKDMF--G------------------------------------------------------------------------P--HL-----------------RAS--E--DLKDAISKIM---V-----LHTA----P-NLADYF--P--C---L-EFL-D-----LQ-GVY--RNMAMCRKKIYDVLDKFIE----DRLAKRGK---------------------------N----------------------------------------S-DRS---------------D-DGK----------------------------------------K-DLLDVL-----LD-MKS-D-D-----------------------------------------------------FT-LTDIRAY---LS-------------------------------------------DIFVA----GSDTTAETIEWAMAELIRNP-EKLKRAQAEL------KEVV-----------------------G-L-N------R--------RLEES-----D---------T----------E-RLPYLRAVVK-----------------EVFRLHPVGPLLV-PHRAD-SCC-------EI--------A-------GFVIPKHSRVLVNVWGMGR-NPKIW-N----E-PLKFVP-ERFI--------------------DDEM-----------CC--------------------H-----VEYR-GK-------HFELIPFGAGPRMCVGLPL-ASRMVHLILGSLIHSFEWA-PP-------KGM----T---AEQ--V---DMTEKF-G--LALQKAVPLE----------------------------AIA-TP--------------------R-------L---------L-S------HVY----------------------------------------------------------------------------------------------------------------------------------------------------------------------------------------------------------------------------
>Pabies_MA_99750g0010
------------------------------------------------------------------------------------------------------------------------------------M-D-------------------L--------GC----------------------------------------------------L-F-WY----------------------------------------S-V-P-----------------------L---L-----------------------------ST----V----------------------------------------------------------------------------------------------------------------------------I-----------I-F-----------------------LFFD-----------------VWR----R-------K---T-Y--------------------C------R----LPPG-P---P-GWPILGNL-L-QL-------------G---N---K-P--N-----ESFFQLAAKY-G--P-LMTVSLG------------------------MKT-TVVASSSAMAKEVLKTHDHILSGR-NL--IQAAKAL--SHYK-TSIVFGQ-YGSHWRMLRRVSVNELFSV---ERL--EALQH--HRRDQVN-RM-IHQ-I-F----E-------DA-------V-------------KG----K-C----V----DIGHTAFQSSFNLLGRMVF-GKDVF--D------------------------------------------------------------------------S--QF----------------AGAS--Q--ELKDALSKVM---V-----LYAT----P-NLADFF--P--C---L-QFL-D-----PQ-GVY--RNTEINFKKMYDVIDKFIE----DRLVTRSG---------------------------E----------------------------------------S-RDR---------------S-YSE----------------------------------------K-DMLDVL-----LE-MRS-D-E-----------------------------------------------------FN-LDHIRGY---LT-------------------------------------------DIFGA----GSDTTATTIEWAMAELIRNP-EKMKRVQAEL------DEVV-----------------------G-R-E------R--------MVEES-----D---------A----------E-RLPYLRAVVK-----------------EVLRLHPAVPFLI-PHRAD-KRC-------EI--------A-------GFVIPKHTQIIVNVWTIGR-DASIW-K----E-PLKFIP-ERFI--------------------DKE------------TS--------------------G-----VDFK-GQ-------NFELIPFGAGRRMCVGLPL-ASRMVHLLLGSLLHSFEWA-PP-------QGM----S---ADQ--V---DMSDRF-G--LTLVKAVPLE----------------------------AIP-TP--------------------R-------L---------P-S------EMY----------------------------------------------------------------------------------------------------------------------------------------------------------------------------------------------------------------------------
>Nicotiana_tabacum_XP_016479502.1
------------------------------------------------------------------------------------------------------------------------------------MKV-------------------L------IQNN------------------------------------------------------P-MI------------------------------------------L-L----------------------YF---I-----------------------------LP----I--------------------------------------------------------------------------------------------------------------------------FVFF----------F-F--------------------------------FIL-----------S----I-------F---R-Q--------------------K------K----FPPG-P---K-GWPIIGNM-M-IM-------------D---Q---L-T--H-----RGLAKLAQKY-G--G-ILHLKMG------------------------YLP-ITVVSSPDEARQVLQLQDTVFSNR-PA--TIAVKYL--SYDR-ADTAFAH-YGPFWRQMRKLCVMKLFSR---RRA--ESWDS--VR-DEVD-SM-TKV-V-A----T-------S----------------------TG----L-S----V----NVGELVFGVSKNTIYRAAF-GTS--------------------------------------------------------------------------------------------------PDKE--D--ELLTIMQEFS---K-----LFGA----F-NLADFI--P--W---L-GWV-D-----PQ-GLN--TRMIKARASLDCFIDTIID----DHIQRKNE---------------------------K------------------------------------------------------------D-EKD----------------------------------------N-DMVDEL-----LA-FYD-D-E---------AK------------VTDSD--DLQD-A---------------LRLT-RDNIKGI---IM-------------------------------------------DVMFG----GIETVASAVEWAMAELMRSP-EDLKRVQQEL------TNIV-----------------------G-L-H------R--------KVEET-----D---------F----------D-KLTYLKCCIK-----------------ETLRLHPVIPVLI--HEAA-ADA-------TL--------S-------GHYIPAKSRVLVNVWAIGR-DKNSW-E----D-PDTFKP-SRFL--------------------KE--------------G--------------------V-----ADFK-GG-------NFEFLPFGSGRRSCPGMQL-GLFAFEMTLAHLLHCFTWE-LP-------DGM----K---PSD--V---DMDDIF-G--LTAPKATRLV----------------------------AVP-SP--------------------R-------L---------L-C------PLY----------------------------------------------------------------------------------------------------------------------------------------------------------------------------------------------------------------------------
>Nicotiana_tabacum_XP_016457046.1
------------------------------------------------------------------------------------------------------------------------------------M-A-------------------I--------YSS-----------------------------------------------------L-FD----------LV----------------------------S-L-L-----------------------L---F-----------------------------FS----S----------------------------------------------------------------------------------------------------------------------------LF----------V-------------------------LVRL-----WRI---------SKT----R-------N---Q-N--------------------K------R----LPPG-P---W-RLPFIGSL-H-HL------I-----GG---E---L-P--H-----RTLKNLAQKY-G--P-LMYLQLG------------------------QVP-TIIISSPRIAKEVLKTHDLAFANR-PQ--LTSSTII--FYNN-IDMVFSQ-YGDYWRQMRKICIVELLSS---KMV--KSFSG--IREKELS-SL-ISS-I-R----S-------MT-----------------------------E----V----NITEKIFMFTNSVTCRSAF-GKICK--D------------------------------------------------------------------------R--------------------------G--EFRTLLKEVL---L-----LAGG----F-FVADLF--P--C---W-KLL-HN----LS-GME--SRLVNAHRKVDEIMENIIN----EHIANRAA---------------------------G----------------------------N-----------K-RNG---------------E-FGD----------------------------------------E-DLVDVF-----LR-IKE-K-D---------Q-----------------------L-H---------------FPIT-NGHIKAM---LF-------------------------------------------DIFLG----GTETSSTVLIWALAELMKNP-NVMAKAQSEV------RQVF-----------------------K-G-K------K--------IYDEE-----DN-------IV----------E-KLSYLKLVIM-----------------ETLRLHTPAPLMG-PRECR-EET-------NI--------A-------GYNIPNKTKVLVNAWALAR-DVESW-N----D-PESFIP-ERFY--------------------N---------------S--------------------S-----IDFM-GN-------YFEYIPFGTGRRICPGIQF-GLANIGVPLAQLLYNFEWK-LP-------YGI----N---PQD--L---DMTETH-G--LTGAKQNDLY----------------------------LVA-TY--------------------R--------------------------EIF----------------------------------------------------------------------------------------------------------------------------------------------------------------------------------------------------------------------------
>Pabies_MA_10427515g0010
------------------------------------------------------------------------------------------------------------------------------------M-D-------------------I--------GS----------------------------------------------------L-L-FY----------------------------------------S-L-L-----------------------G---I-----------------------------IS----A----------------------------------------------------------------------------------------------------------------------------I-----------I-Y-----------------------FLLD-----------------LWK----R-------N--------------------------C------R----LPPG-P---P-GWPIVGNL-F-QL-------------G---K---K-P--H-----ESLFHLATKY-G--P-LMSLSLG------------------------MKT-TVVISSPAMAKEVLKTHGHIFAGR-IV--PQALKAL--SHHK-SSFVLCQ-YGSRWSMLRRISSNELFSV---KRL--EALQD--LRRDQVH-RM-IHQ-I-F----Q-------DS-------L-------------KGS---K-C----V----NIGHIAFHSAFNLIGNMAF-GKDMF--D------------------------------------------------------------------------P--HL-----------------RAS--E--DLKDAISKVL---V-----LHTA----P-NLADYF--P--F---L-QFL-D-----LQ-GVY--RNMGIYRKKAYDVMDKFIE----DRLAKRGK---------------------------N----------------------------------------S-DIS---------------D-DGK----------------------------------------K-DLLDVL-----LD-MRS-D-E-----------------------------------------------------FT-LTDIRGY---LS-------------------------------------------DLFVA----ASDTSSETIEWAMAELIRNP-EKLKRAQAEL------EEVV-----------------------G-L-N------R--------SLEES-----D---------T----------E-RLPYLRAVVK-----------------EVFRLHPAVPLLV-PHRAD-SRC-------EI--------A-------GFVIPKHSRVLVNVWGMGR-DPEIW-K----E-PLNFVP-ERFI--------------------DDEL-----------CS--------------------H-----VEYR-GK-------HFELIPFGAGPRMCVGLPL-ASRMVHLMLGSLIHSFEWA-PP-------KGI----S---HDQ--V---DMTEKF-G--LALQKAVPLE----------------------------AIA-TP--------------------R-------L---------V-S------HLY----------------------------------------------------------------------------------------------------------------------------------------------------------------------------------------------------------------------------
>Nicotiana_tabacum_XP_016457208.1
------------------------------------------------------------------------------------------------------------------------------------M-E-------------------I--------SS------------------------------------------------------V-FI----------------------------------------T-L-G-----------------------C---L-----------------------------LA----L----------------------------------------------------------------------------------------------------------------------------AI----------I-S---------------------K-VIID------------------------Q-------Y---P-K--------------------R------K----LPPG-P---R-QWPIIGNL-N-LL-------------G---S---L-P--H-----ESLHHLLQKY-G--D-LMFLKFG------------------------SKP-VLVASSPEMAKEFLKTHDASFASR-PA--LSAGKYT--SYNY-SDMTWAP-YGAFWRQARKIYLTEIFNP---KRL--ESFKY--IRVEETR-TL-ISS-L-H----T-------LS----------------------G----K-P----V----FLKDHLPRFTLSTMSRMVM-SGKYY--S------------------------------------------------------------------------D--ESK-----------SNTSIVSL--E--KLQWMLDEFF---L-----LNGV----I-NLGDWV--P--L---L-SWF-D-----SQ-GYV--KRMKALGKSFVEFHKSVLE----DHKAKAKE----------------------------------------------------------------------------------------N-SVP----------------------------------------K-DMVDVI-----LQ-LAD-D-P---------N-----------------------L-E---------------VKLT-KDHLMGL---IH-------------------------------------------DLLAG----GTDTSAAAVEWAFQELLRNP-KVIEKANQEL------NRVI-----------------------G-K-E------R--------WVEEE-----D---------F----------C-RLPYIDAIIK-----------------ETFRLHPLCTLLP-PHYSI-EDC-------NV--------A-------GYDIPKGTTVFINAWSLGR-NPKYW-D----R-PEEFIP-ERFL--------------------E---------------N--------------------D-----IDIK-GQ-------NFTLLPFSSGRRRCPRYSL-GIKVVRTTIANLLHGFNWK-LT-------GGM----K---AED--I---SMEEIY-G--LTTHPKKPTS----------------------------MIM-EP--------------------R-------L---------S-I------HLY----------------------------------------------------------------------------------------------------------------------------------------------------------------------------------------------------------------------------
>Nicotiana_tabacum_XP_016470696.1
------------------------------------------------------------------------------------------------------------------------------------MKE-------------------L------IQNN------------------------------------------------------P-MN------------------------------------------L-L----------------------YF---I-----------------------------LP----I----------------------------------------------------------------------------------------------------------------------------FF----------F-F--------------------------------FIL-----------S----T-------F---R-Q--------------------K------K----FPPG-P---K-GWPIIGNM-M-IM-------------D---Q---L-T--H-----RGLAKLAKKY-G--G-ILHLKMG------------------------NLH-ITAVSSPDEARQVLQLQDTVFSNR-PA--TIAVKYL--SYDR-ADMAFAH-YGPFWRQMRKLCVMKLFSR---RRA--ESWDS--VR-DEVD-SM-TRV-V-A----T-------S----------------------NG----L-S----V----NIGELVFGLSKNIIYRAAF-GTS--------------------------------------------------------------------------------------------------PGEE--D--ELLKIMQEFS---K-----LFGA----F-NLADFI--P--W---L-GWV-D-----PQ-GIN--TRMVKARASLDCFIDTIID----DHIQRKNE---------------------------K------------------------------------------------------------D-DRD----------------------------------------N-DMVDEL-----LA-FYD-E-E---------AK------------VTDSD--DLQN-A---------------IRLT-RDNIKAI---IM-------------------------------------------DVMFG----GIETVASAVEWAMAELMKSP-EDLKRVQQEL------TNIV-----------------------G-L-H------R--------KVEET-----D---------F----------D-KLTYLKCCIK-----------------ETLRLHPVIPVLI--HEAA-ADA-------TV--------S-------GHYIPAKARVLINVWAIGR-DKNSW-E----D-PDTFKP-SRFL--------------------KE--------------G--------------------V-----ADFK-GG-------NFEFLPFGAGRRSCPGMQL-GLFAFEMTLAHLLHCFTWE-LP-------DGM----K---PSD--V---DMDDIF-G--LTAPKATRLV----------------------------AVP-SP--------------------R-------L---------L-C------PLY----------------------------------------------------------------------------------------------------------------------------------------------------------------------------------------------------------------------------
>Nicotiana_tabacum_XP_016457209.1
------------------------------------------------------------------------------------------------------------------------------------M-E-------------------I--------TS------------------------------------------------------V-FI----------------------------------------A-L-A-----------------------W---L-----------------------------LA----L----------------------------------------------------------------------------------------------------------------------------AI----------I-S---------------------K-VINH------------------------L-------C---P-K--------------------T------K----LPPG-P---K-PWPIIGNL-N-LI-------------G---S---I-P--R-----ESLHNLSQKY-G--D-LMHLKFG------------------------SRP-VLIASSPEMAKEILKTHDAIFASR-PA--LAAGKYL--SFNY-SDMSWAP-YGAKWGQGRKIYITEIFNP---KRL--DSFKY--IRVEEGR-NL-ISH-L-F----A-------LS----------------------G----K-P----I----FLKDHLPQFTLCTISRMVM-SGKYY--C------------------------------------------------------------------------D--KSE-----------SNDTIVTL--E--KLQWMLEEWF---I-----LGGV----V-NIGDWI--P--W---L-NWL-D-----LQ-GYV--KRMKALEKTMVEFHNYVLE----DHKAKAKE----------------------------------------------------------------------------------------N-SHP----------------------------------------T-DMVDVL-----LQ-LVD-D-P---------N-----------------------L-E---------------VKLT-TNHLMGL---IL-------------------------------------------DLLAG----GTDTSATTVEWAFQELMRNP-KIIEKANQEL------DKAI-----------------------G-K-E------R--------WVEEE-----D---------L----------S-QLPYIEAIIK-----------------ETFRLHPLTTLLA-PHYSI-EDC-------NV--------A-------GYDIPKGTTVFVNTWSLGR-NPKCW-D----R-PEKFIP-ERFL--------------------E---------------N--------------------D-----IDIK-GQ-------NFTLLPFGSGRRRCPGYSL-GIKLVQTTLANLLHGFNWK-LS-------GDM----K---PED--I---SMEEIY-G--LTTHPKKPTS----------------------------MIM-EP--------------------K-------L---------S-P------HLY----------------------------------------------------------------------------------------------------------------------------------------------------------------------------------------------------------------------------
>Gnetum_montanum_TnS000696807t01
------------------------------------------------------------------------------------------------------------------------------------MAG---------H---------I---------------------EV-----------------------------------------S-----------------------------GWA--------WYTS-L-A-----------------------A---------------------------------LT----V---------------------------------------------------------------------------------------------------------------------------MLF----------I-Y--------------------------------------------MNG----L-------R---R-R--------------------K------R----LPPG-P---Q-AWPLVGNL-F-QL-------------G---Q---N-P--H-----KSFARMAAKY-G--P-LISVRVG------------------------RQI-TVVASSPEMAQEILKKQDHIFGNR-FI--SHAAEAN--RYLH-TNISLLQ-LGPRYRNTRKIANTTLFTN---SKL--DSLQP--LRAQQLE-RT-LRH-V-A----D-------AA-------A-------------AG----E-A----V----DVRRVVFGWTVNLMATMLF-GGEIF--D------------------------------------------------------------------------H--KN---------------AASEM--R--EFQEAVLDVM---Q-----TLAL----P-NLSDFF--P--V---L-KHL-D-----PQ-GVH--RRAKAAFRKLESTFVPMVE----ARNVEAPE---------------------------K------------------------------------------------------------A-AAR----------------------------------------T-DLLAAL-----LQ-SQS-------------------------------------------------------AEFG-IDDVGGF---VS-------------------------------------------SMFIA----GTDTVTVTTEWAMAELMRNP-DILRRCQAEL------DEVV-----------------------G-R-E------R--------RVVEG-----D---------F----------K-NLPFVQAVIK-----------------ETYRLHPPGPLVL-PHRAG-EDT-------EV--------G-------GYFVPKDARVLVNVWAIHR-HPSVW-K----D-AEKFDP-ERFV--------------------RR--------------P--------------------E-----LDYG-GN-------DFKFIPFGSGRRMCAGMPL-ARRMVFLLVASLLQGFEWS-LP-------PGM----E---PSH--V---NLTERF-S--LALGMDMPLR----------------------------VFP-SP--------------------R-------L---------S-P------HFN----------------------------------------------------------------------------------------------------------------------------------------------------------------------------------------------------------------------------
>Pabies_MA_10427075g0010
------------------------------------------------------------------------------------------------------------------------------------M-D-------------------I--------AA----------------------------------------------------V-L-WY----------------------------------------S-V-L-----------------------G---I-----------------------------TS----A----------------------------------------------------------------------------------------------------------------------------I-----------V-F-----------------------LALD-----------------LW-----W-------R---T-Y--------------------C------R----LPPG-P---P-RWPIVGNL-L-QL-------------G---N---K-P--N-----ESLFHLATKY-G--P-LMSLSLG------------------------MKT-TVVVSSPAMAKEVLKTHDHLLAGR-TV--IQSIKYV--SHDK-SSLVWAQ-SGSHWRMLRRISNTELFSI---KKI--ETLQH--LRRDQVF-QM-IQQ-I-Q----Q-------EG-------V-------------KG----K-S----I----NIEDTMVHSAVNLLGNMAF-GKDMF--D------------------------------------------------------------------------S--HS-----------------PAI--Q--EFKDSISKMV---V-----SLGA----P-NLADYF--P--F---L-QWL-D-----PQ-GIG--RNTRIYMERVFGILDKFIE----DRLAKRGK---------------------------T----------------------------------------I-DGN-----------------DGP----------------------------------------K-DLLDVL-----LE-MRS-D-E-----------------------------------------------------FT-LIDIRGY---LT-------------------------------------------DIFGA----GSDTTAKTMEWAMAELICNP-EKMKRAQTEL------DAVV-----------------------G-R-N------R--------RVEES-----D---------S----------D-RLPYLCAVVK-----------------EVLRLHPVAPLLL-PHRAI-STC-------EI--------G-------GYVIPKDTQVIVNVWAIGR-DPAIW-N----E-PSKFIP-ERFI--------------------DSK------------MS--------------------S-----VDYK-GQ-------HFELLPFGTGRRMCVGLPL-ASRIIHLVLASLLHSFDWA-PP-------EGM----T---AEH--V---DMTEKF-G--VILQKAVRLE----------------------------AIP-TP--------------------R-------L---------P-P------DVY----------------------------------------------------------------------------------------------------------------------------------------------------------------------------------------------------------------------------
>Nicotiana_tabacum_XP_016473318.1
------------------------------------------------------------------------------------------------------------------------------------M-Q------------------------------------------------------------------------------------F-FS----------LV----------------------------S-I-F-----------------------L---F-----------------------------LS----F----------------------------------------------------------------------------------------------------------------------------LF----------L--------------------------LRK-----WKN-----------S----N-------S---Q-S--------------------K------K----LPPG-P---W-KIPILGSM-L-HM------I------G---G---E-P--H-----HVLRDLAKKY-G--P-LMHLQLG------------------------EIS-AVVVTSREMAKEVLKTHDMVFASR-PK--IVAMDII--CYNQ-SDIAFSP-YGDQWRQMRKICVMELLNA---KNV--RSFSS--IRRDEVV-RL-IDS-I-RSD--S-------SS----------------------G----E-L----V----NFTQRIIWFASSMTCRSAF-GQVLK--G------------------------------------------------------------------------Q--------------------------D--IFAKKIREVI---G-----LAEG----F-DVVDIF--P--S---Y-KFL-HV----LS-GMK--RKLLNAHLKVDAIVEDVIN----EHKKNLAA---------------------------G----------------------------------------K-SNG---------------A-LGG----------------------------------------E-DLIDVL-----LR-LKN-D-T---------S-----------------------L-Q---------------FPIT-NNNIKAV---IV-------------------------------------------DMFAA----GTETSSTTTVWAMAEMMKNP-SVFTKAQAEV------REAF-----------------------R-D-K------V--------SFDEN-----D---------V----------E-ELKYLKLVIK-----------------ETLRLHPPSPLLV-PRECR-EDT-------DI--------N-------GYTIPAKTKVMVNVWALGR-DPKYW-D----D-AESFKP-ERFE--------------------Q---------------C--------------------S-----MDFF-GN-------NFEFLPFGGGRRICPGMSF-GLANLYLPLAQLLYHFDWK-LP-------TGI----K---PRD--L---DLTELS-G--ITIARKGDLY----------------------------LNA-TP--------------------Y-------R---------P-S------RLI----------------------------------------------------------------------------------------------------------------------------------------------------------------------------------------------------------------------------
>Nicotiana_tabacum_XP_016462768.1
------------------------------------------------------------------------------------------------------------------------------------M-EI------------------I--------HFT-----------------------------------------------------T-FN----------FI----------------------------A-L-L-----------------------I---F-----------------------------FS----F----------------------------------------------------------------------------------------------------------------------------LF----------V-------------------------LLDK------------------RN----K-------S---K-Q--------------------Q------K----LPPG-P---W-TLPLIGSI-H-HL------------RG---A---F-P--H-----RTLRKLARKY-G--P-IMYLQLG------------------------EIP-AVVISSPIMAKQVLKSHELAFTSK-PQ--LTSIAIN--TYNY-KDIAFAP-YGDNWREMRNICVTELLSA---KMV--KSFSS--IRNDEIS-SL-VSS-I-R----S-------MN----------------------G----S-V----V----NVTKEILRFTNSVTCRSAF-GKVNQ--D------------------------------------------------------------------------Q--------------------------D--ELINLLREVL---D-----TLGG----F-AVADLF--P--S---W-KLL-HK----IS-GVK--SRLLKLHQKVDAALENILN----EHIKNGAL---------------------------G----------------------------S-----------K-GNG---------------E-FGG----------------------------------------E-DLVDVL-----LR-IQE-N-G---------E-----------------------F-Q---------------FPLT-NDHIKAV---IS-------------------------------------------DMFVA----GIETSAAVITCALSELMRNP-NIMAKAQSEV------RQVF-----------------------K-G-K------T--------SFDEK-----D---------L----------D-KLSYLKLVIK-----------------ETLRLHPPSPFL--PRQCT-KQT-------YV--------D-------GYKIPPKTRVLINSWALGR-DPKSW-Q----D-PESFIP-ERFE--------------------K---------------S--------------------S-----IDFM-GN-------HFQFIPFGAGKRICPGMQF-GLANVKHPLARLLYHFNWA-LP-------YGI----S---PED--L-----IEKD-G--LSAAKQKDLC----------------------------LIA-ID--------------------Y-------R---------I-D------EFF----------------------------------------------------------------------------------------------------------------------------------------------------------------------------------------------------------------------------
>Smoel_22371
------------------------------------------------------------------------------------------------------------------------------------M----------------------------------------------------------------------------------------FW----------------------------------------A-V-T-----------------------LF--L-----------------------------FS---------------------------------------------------------------------------------------------------------------------------------AF----------I-L--------------------------------RQW-----------L----S-------S---I-S--------------------L------N----LPPG-P---R-GLPLIGHF-H-LL------AM-----G---K---L-P--H-----IALQQLSKRF-G--P-LFHLRLG------------------------SVP-VFVVSSPAMAKEFLKIHDTEFAYR-PR--NNTASII---FDF-RSMSFSP-YGDYWKKLRKLCATELFTA---KRV--SLNAQ--IIRDELW-DL-SRE-L-S----R-------AS-------K-------------AG----Q-V----V----GVRSHLRALSFNVMTRILM-KKTYF--G------------------------------------------------------------------------S--KASGD----------PAIAEDA--S--NFIGMIDEFL---E-----VGAE----F-SITDYF--P--Y---L-SWL-D-----LV-----ARRARVAGDKMNGFLQKVLD----EQRP----------------------------------------------------------------------------------------------GEV----------------------------------------P-DFVEIT-----MS-HIG-N-D--------------------------------------------------------AANLKAL---LM-------------------------------------------DLLLG----GSETSSTVIEWALAELLHHP-DWMIKAQQEI------ENVV-----------------------G-H-T------R--------MVEEA-----D---------I----------S-KLEVLNAIIK-----------------ESFRLHPPVSLLI-PHASV-EAQ-------NV--------A-------GYDIPKNATLIVNVYAIGR-DPQVW-S----D-PLEFQP-QRFI--------------------G---------------S--------------------S-----IGVN-GQ-------DFELLPFGSGKRSCPGLLL-GLRNVQLVLSNLLHGFEWK-FP-------GS---------PKD--Q---PMDEAT-A--VVNYMAHTLK----------------------------ARI-TP--------------------R-------L---------N-E------SAY----------------------------------------------------------------------------------------------------------------------------------------------------------------------------------------------------------------------------
>Apun_evm.model.utg000048l.206.2
------------------------------------------------------------------------------------------------------------------------------------M-E-------------------W--------LN------------------------------------------------------A-LL---------------------------------------LL-V-A-----------------------A---L-----------------------------VG----A----------------------------------------------------------------------------------------------------------------------------AF----------------------------------------------------------------------------------------------------------------------------------------------------------------------------EIKKY-G--P-LMELWMG------------------------YQL-AVVVSSPDVAKEVLKVQEQNFASR-PP--LAAADNL--LFGE-GTCGFAP-QGPRHQRSRKLMVTELLTG---KRI--QQFEM--TRAEGLS-AV-VRS-I-L----Q-------EC----------------------G----S-V----V----DVHEKTMAVSMNNMTQMMM-GKRYC--T------------------------------------------------------------------------F--EASQD--GKGP----SHMSEEA--A--EYLWLIFEIN---R-----LLGI----P-VIGDNI--P--W---L-GFL-DL----LQ---K--RRMRKLRGRLDTFLSRVIA----EHVERQQE----------------------------------------------------------------------TNQ---------------A-EGE----------------------------------------K-DFVDVL-----LS-LPE-E-K---------G-----------------------I-----------------EK---ALIIKGI---LL-------------------------------------------DMLLA----GVDTSAVTAEWAMAELLKNP-HVLKKSQEEL------DRVV-----------------------G-L-E------R--------QVQEA-----D---------L----------A-NLPYIEAIFT-----------------ESLRLHPISALMI-PHYSM-QAT-------KV--------G-------GFDIPANTLVFTHIWAMHR-NPAVW-K----N-PLLFKP-ERFL--------------------GR--------------A--------------------D-----IDIK-GQ------SNFDMLPFGGGRRGCPGSTL-GKTVVTFFLARLLHGFDWS-LP-------NGQ----Q---PED--L---DMSETF-G--LILPKTHHLK----------------------------AVP-TP--------------------R-------L---------P-L------HLY----------------------------------------------------------------------------------------------------------------------------------------------------------------------------------------------------------------------------
>Bradi1g77597.1.p
------------------------------------------------------------------------------------------------------------------------------------MEQ-------------------F--------LQ----E--------------------------------YSSSLV-----------L-LL----------------------------------------W-L-A-----------------------L---------------------------------AA----T--------------------------------------------------------------------------------------------------------------------------LSVP----------L-L--------------------------------RLL-----------L----T-------R---R-G--------------------P------P----LPPG-P---W-QWPVIGNM-L-MM-------------G---Q---L-T--H-----RGLAALAGRY-G--G-LFHLRLG------------------------RVH-AVVVSSPAHAREVLGVQDAAFSNR-PA--SAAVAFL--TYGR-ADMAFAH-YGRFWRQVRKLSSARLFSRRGSRAA--RSWLA--VR-DESA-KL-VRA-IDA----E-------IS-------G------------SGGGE--A-A----V----DIGELLFVLTKNVVFRAAF-GDR-------------------------------------------------------------------------------------------------GRRQE--D--ELGELLREFS---E-----LMGA----F-SVGDFI--P--W---L-RWV-DG----LR-GVD--ERLRKARAGIDELLDRIID----EHLEGKKK-----------------------------------------------------------------------SK---------------D-DVD----------------------------------------A-DMLDDM-----LE-FFE-E-D---------DDD------PAAGKKDGGDEPHNDK-G---------------LRLT-RNNIKAI---TM-------------------------------------------DFMFG----GMETVAAAMEWAMAELLRSP-DNLRRVQQEL------AETI-----------------------G-L-D------R--------TVLDS-----D---------INTV------PD-SLPFLRCIVK-----------------ETLRLHPPIPLLL--HETA-TDC-------VV--------G-------GYAVPRRSRVIVNLWAIGR-DRSAW-V----D-PDTFRP-ARFM--------------------AE-------------AA--------------------E-----VDLK-GG-------SFELLPFGSGRRACPAIVF-GLYEMELALARLLHAFEWA-LP-------ASE----V---PED--L---DMDDVF-G--LSAPRAVRLR----------------------------AVP-KL--------------------R-------L---------T-C------PL-----------------------------------------------------------------------------------------------------------------------------------------------------------------------------------------------------------------------------
>Pabies_MA_59840g0010
------------------------------------------------------------------------------------------------------------------------------------M-----------------------------------------------WFD------------------------------------D-FVRT---PTLSAILT--------------------------AA-A-I-----------------------G---F-----------------------------AS----L----------------------------------------------------------------------------------------------------------------------------LF----------F-F----------W------------ILQHK------------------R----R-------R---N-S--------------------G------I----LPPG-P---Y-PLPIIGNL-H-RL-------------S---L---P-A--H-----RCLKDLADKY-G--P-VMFLRLG------------------------SIP-AVVVSSSEMAKQFLKTHDLVFANR-RL--TATGKYL--SYNF-KGVILTP-YGDYWRHVRKICVTELLSA---KRI--ESFKD--VREEEVS-AM-IRT-I-W----K-------ES-------E-------------SGT---I-A----V----NVSEAFFTLTTNIIWRILV-RKKFS--N------------------------------------------------------------------------N--DL----------------GANG--K--GFRDLVLEGG---A-----VAGR----F-NIGDFI--P--Y---L-DWL-D-----LQ-GIN--RRMKKVNKIFDVFVEKVID----DHMDHQMD---------------------------S----------------------------TSNGQA-----EA-DAE---------------A-EHG----------------------------------------K-VFVDVL-----LQ-IQR-D----------------------------------KT-D---------------AKIT-RESIKAI---ML-------------------------------------------DMFGA----GMESTAISIEWAMSELLRHP-HAMKRLQEEI------EFTV-----------------------G-K-H------R--------KVKAS-----D---------V----------E-DLKYLHCVVR-----------------ETLRLYPSAPLAI-PHESV-EAV-------TV--------E-------GYHIPKKTMLMVNVWAIGR-DPNVWGK----D-ASEFKP-ERFM--------------------EELS---------GHDD--------------------Y-----TDLT-ST------QDFRMLPFGAGRRRCPGAPM-AIPTISLALAQLLHIFNWR-IE-------------GD---PSQ--L---DMKEAH-A--LTLPKAIPLS----------------------------AFP-SL--------------------R-------V---------P-LS-----CL-----------------------------------------------------------------------------------------------------------------------------------------------------------------------------------------------------------------------------
>Pabies_MA_166142g0010
------------------------------------------------------------------------------------------------------------------------------------M-----------------------------------------------VFQ------------------------------------N-LSVS---LPLPATLTVA--------------------GRGA-A-T-A-----------------------A---I-----------------------------LC----I-------------------------------------------------------------------------------------------------------------------------IF-SF----------F-S----------R------------LLHK------------------------R-------R---I-S--------------------A------R----LPPG-P---Y-AFPIIGNL-H-QL-------------V---F---P-A--H-----RTLKSLADKY-G--P-ILFLRLG------------------------CVP-TVVVSSSDIAKQFLKTHDLIFASR-PS--KAAGKLM--FFNS-RDVVFSP-YGDHWRHVRKICVLELLTA---KRI--ESFKH--VREEEVS-AM-IRS-I-W----E-------ES-------E-------------IGR---M-S----V----NVSKAISTLTSNIVWRILV-NRKFS--D------------------------------------------------------------------------N--DL----------------GGDF--K--GFKDLLVELS---A-----TVGD----F-NIGDFI--P--Y---L-GWL-D-----LQ-GIN--KRMKKIHKTFDEFAEKIVD----DHVNHNPLM-------------------------AA----------------------------ASNCQ-------K-EAD---------------VQLYV----------------------------------------Q-DFVDML-----LH-MAK-------------------------------------T-D---------------TKIT-RETIKAL---VF-------------------------------------------DMFSG----GLETTSTTLEWAMSELLRHP-NVMKRLQEEI------ESVV-----------------------G-Q-H------G--------KVKES-----D---------L----------A-TMKYLHCVVK-----------------ETLRLYPAGPLMI-PHESV-EAV-------TV--------G-------GYYIPKKTTLMVNVWAIGR-DPNVWGA----Y-ASDFKP-ERFM--------------------ED--------------G--------------------H-----INLT-DQ------SDFSMIPFGSGRRGCPGASM-AIPIIELALAQLLHTFNWR-VE-------------GD---PSQ--L---DMKEAC-G--ATIPRQVPLC----------------------------ACP-RL--------------------R-------V---------G-F------PL-----------------------------------------------------------------------------------------------------------------------------------------------------------------------------------------------------------------------------
>Pabies_MA_181562g0010
------------------------------------------------------------------------------------------------------------------------------------M-----------------------------------------------VFQ------------------------------------N-LSVS---LPLPATLTVA--------------------GRGA-A-T-A-----------------------A---I-----------------------------LC----I-------------------------------------------------------------------------------------------------------------------------IF-SF----------F-S----------R------------LLHK------------------------R-------R---I-S--------------------A------R----LPPG-P---Y-AFPIIGNL-H-QL-------------V---F---P-A--H-----RTLKSLADKY-G--P-ILFLRLG------------------------CVP-TVVVSSSDIAKQFLKTHDLIFASR-PS--KAAGKLM--FFNS-RDVVFSP-YGDHWRHVRKICVLELLTA---KRI--ESFKH--VREEEVS-AM-IRS-I-W----E-------ES-------E-------------IGR---M-S----V----NVSKAISTLTSNIVWRILV-NRKFS--D------------------------------------------------------------------------N--DL----------------GGDF--K--GFKDLLVELS---A-----TVGD----F-NIGDFI--P--Y---L-GWL-D-----LQ-GIN--KRMKKIHKTFDEFAEKIVD----DHVNHNPLM-------------------------AA----------------------------ASNCQ-------K-EAD---------------VQLYV----------------------------------------Q-DFVDML-----LH-MAK-------------------------------------T-D---------------TKIT-RETIKAL---VF-------------------------------------------DMFSG----GLETTSTTLEWAMSELLRHP-NVMKRLQEEI------ESVV-----------------------G-Q-H------G--------KVKES-----D---------L----------A-TMKYLHCVVK-----------------ETLRLYPAGPLMI-PHESV-EAV-------TV--------G-------GYYIPKKTTLMVNVWAIGR-DPNVWGA----Y-ASDFKP-ERFM--------------------ED--------------G--------------------H-----INLT-DQ------SDFSMIPFGSGRRGCPGASM-AIPIIELALAQLLHTFNWR-VE-------------GD---PSQ--L---DMKEAC-G--ATIPRQVPLC----------------------------ACP-RL--------------------R-------V---------G-F------PL-----------------------------------------------------------------------------------------------------------------------------------------------------------------------------------------------------------------------------
>Bradi3g35007.1.p
------------------------------------------------------------------------------------------------------------------------------------M-E-------------------L----------------------------------------------------------------G-IL------------------------------------------F-V-----------------------S---L-----------------------------IT----L----------------------------------------------------------------------------------------------------------------------------VI----------L-V---------------------S-LLSRK---SPTG-----------R----S-------E---K-K--------------------K------R----RPPG-P---W-RLPLIGNLLH-LL-------------T---S---Q-P--Q-----AALRDLARKH-G--P-VMSLRLG------------------------QVD-AVVVSSPAAAQEVLRDKDLAFASR-PS--LLAADII--LYGN-MDIAFAP-YGAYWRTLRKLCMVELLSA---HKV--RQLAP--VRDCETL-SL-VRK-V-G----G-------HG------------------GGGGG----E-P----V----NLGRLLSSCSIAITGKATF-GELFG------------------------------------------------------------------------------------------------GELQ--E--RYMAVIDVAT---R-----YGGG----F-SAGDLF--P--S---L-RFV-DV----AT-GLT--RRLWRARRQLDAIFDKVIA----DCKAQREE---------------------------K----------------------------KKMKK-------T-AMA---------------N-TGD----------------------------------------E-DLLSIL-----LR-NKD-E-A---------T-----------------------L-E---------------TSIS-TTSIKAI---LF-------------------------------------------DMLTG----GTETTSTAAEWIMSELIRNP-EAMAKAQAEV------RQALD----------------------G-T-K------P--------RDHEG-----H---------I----------E-KLRYTRMVIK-----------------EGLRLHPVLPLLL-PRLCR-ETC-------EV--------G-------GYEVAKGTKVIVNAWAMAR-SPEHW-H----D-AEEFRP-ERFCFDDD-------------DNGG---------------T--------------------T-----ADYK-GS------LRFEYLPFGSGRRMCPGDTF-GLAVLELTVARLLYYFDWS-LP-------GGM----R---PDE--L---DMDMIV-G--STARRRNHLC----------------------------LAA-SQC-------------------RE------I---------P-------LEI-----------------------------------------------------------------------------------------------------------------------------------------------------------------------------------------------------------------------------
>Pabies_MA_95625g0010
------------------------------------------------------------------------------------------------------------------------------------M-----------------------------------------------DFQ------------------------------------S-FIQT-----LPT------------------------------A-A-F-----------------------G---F-----------------------------AT----L----------------------------------------------------------------------------------------------------------------------------LL----------F-F----------W------------ILHC-------------------K----S-------G---R-N--------------------T------R----LPPG-P---Y-PLPIIGNL-L-QL-------------I---L---P-A--H-----RALKALADLY-G--P-ILFLRLG------------------------SIP-TIVVSSSEMAKHFLHTHDLIFSNR-PQ--TTGGKYI--FFNY-QDVAFAQ-YGDHWRQMKKICVSELLNA---KRI--ESFKH--VREEEMS-LT-IRS-I-W----E-------DS-------K-------------SGT---I-A----V----NLSKGISTLVSNIVWRMLT-RRKFS--D------------------------------------------------------------------------D--DL----------------SANG--Q--GFKDLTAEVS---A-----TLGA----F-NVGQFI--P--Y---L-DWL-D-----LQ-GVK--RRMKRTNKTFDALIQKIVD----DHVDNRMA---------------------------A----------------------------AMNG----------REE---------------V-EPV----------------------------------------K-DFVDVL-----LD-MAA-E-T---------D----------------------KA-E---------------NEIT-AEKIKAI---VL-------------------------------------------GMYVG----GTETTSYTLEWAISELLRHP-PAMKRLQEEI------ECVV-----------------------G-K-H------R--------KVNES-----D---------L----------A-SMKYLQCVVK-----------------ETLRLYPAAPLGL-PHESV-EAV-------TI--------G-------GYYIPKKTMVMVNVWAIGR-DPDVWGE----D-SSEFKP-ERFM--------------------QE--------------E--------------------Y-----VDLTGGQ------SDFRMLPFGAGRRGCPGVLM-AITTLELALAQLLHVFDWR-VE-------------GD---PSQ--L---DMSEAC-S--GALSRQVPLF----------------------------AFL-TL--------------------R-------M---------P-S------CL-----------------------------------------------------------------------------------------------------------------------------------------------------------------------------------------------------------------------------
>Pabies_MA_45136g0010
------------------------------------------------------------------------------------------------------------------------------------M-----------------------------------------------GFD------------------------------------T-LL--------PVTLID---------------------GRGGASIVAI-----------------------GL--L-----------------------------AT----L----------------------------------------------------------------------------------------------------------------------------VF----------F-FSC--------W------------ILHK--------------------------------------N--------------------E------R----LPPG-P---Y-PWPIIGNL-H-LL-------------R---L---P-A--H-----RTLKDLADKY-G--P-ILSLRLG------------------------SVP-TVVVSSSQMAEQVLKTHDFIFASR-PP--TPAGRHF---------LALAP-YGDHWRHMRKICVLELLTA---RRI--ESFKH--VREKEVS-AM-IRS-I-W----E-------ES-------E-------------SSR---I-P----V----NVTKAVSGALANIIWRILA-RKIFS--E------------------------------------------------------------------------D--DL----------------GTDG--K--GFKDLVLEVS---A-----ALGS----F-NIGDFI--P--S---L-DWL-D-----LQ-GVN--RRLKKANSRFDAFAEKMID----DHLDYRMA---------------------------V----------------------------ASNGQ-------E-EAE-----------------PHV----------------------------------------N-DFVDVL-----LE-VDE-T---------------------------------CTT-E---------------TRIT-RETIKAV---IF-------------------------------------------EMFVG----GMETITTALEWAMSELLRHP-HAMERLQGEI------ESVV-----------------------G-Q-H------R--------KVNES-----D---------L----------S-SMEYLHCVVK-----------------ETLRLYPPLPLAL-PHASL-EPV-------TV--------G-------GYYLPSKTMVIVNVWAIGR-DPNVWGT----D-ASEFRP-ERFM--------------------EV--------------E--------------------D-----HGMD-SS-------DFAMLPFGAGRRGCPGSAM-ALLTIEFALAHLLHTFDWR-VE-------------GD---PSQ--L---DMNEAC-A--STMPRQVPLF----------------------------VHP-TF--------------------R-------L---------P-S------SL-----------------------------------------------------------------------------------------------------------------------------------------------------------------------------------------------------------------------------
>Pabies_MA_9169998g0010
------------------------------------------------------------------------------------------------------------------------------------M-----------------------------------------------DFQ------------------------------------S-FIQT-----LPA------------------------------A-A-F-----------------------G---F-----------------------------TT----L----------------------------------------------------------------------------------------------------------------------------LF----------F-F----------W------------ILQN-------------------K----S-------R---G-N--------------------T------R----LPPG-P---Y-PWHIIGNL-L-QL-------------T---L---P-A--H-----HALKGLAGKY-G--P-ILFLRLG------------------------SVP-CIVVSSSEMAKQFLNTHDSIFSSR-PR--TTVGKYI--FYNS-QDVAFAQ-YGDHWRQMRKICVSELLNA---KRI--ESFKH--VREEEMS-LT-IRS-I-W----E-------ES-------E-------------RGT---I-A----V----NLSKASSTLVSNIVWRMLT-RRKFS--N------------------------------------------------------------------------D--DL----------------SANG--Q--GFKDLTAEVS---N-----V--A----F-NVGDVI--P--Y---L-DWL-D-----LQ-GIK--RRMKEASKTFDSLLEKILD----DHAHHRIA--------------------------------------------------------ATDG----------REE---------------A-EPV----------------------------------------K-DFVDVL-----LD-MAA-E-T---------D---------------------MAA-E---------------NKIT-REKIKAI---VL-------------------------------------------VMYVG----GVGTTVNTLEWAVSELLRHP-NVMKRLQEEI------ERVV-----------------------G-K-H------R--------KVNET-----D---------L----------A-SMKYLHCVVK-----------------ETLRLYPGAPLGL-PHESV-EAV-------TV--------G-------GYYIPKKTMLLFNLWAIGR-DPNVWGT----D-SSEFKP-ERFM--------------------QE--------------E--------------------S-----VDLTGGP------SDFRMLTFGGGRRGCPGSLT-AISMIELALAHLLHVFYWK-VA-------------GN---PSE--V---DMKEAR-S--VALARQVPLF----------------------------AFP-TL--------------------R-------M---------P-N------CL-----------------------------------------------------------------------------------------------------------------------------------------------------------------------------------------------------------------------------
>Pabies_MA_10436871g0020
------------------------------------------------------------------------------------------------------------------------------------M-----------------------------------------------AFH------------------------------------N-LSVS---LPLPATS----------------------------S-T-A-----------------------A---I-----------------------------LC----I-------------------------------------------------------------------------------------------------------------------------FFSFF----------F-I----------W------------FLHN------------------------R-------R---I-R--------------------A------R----LPPG-P---Y-ALPIIGNL-H-QL-------------V---L---P-A--H-----RTFKSLADKY-G--P-IFFLRLG------------------------SVP-TVVVSSSEIAKQFLKNNDLIFASR-PP--RAAGRLI--FFNF-EDVVFAP-YGEHWRQMKKICVLELLTA---KRV--ESFKH--VREEEVS-AM-IRS-V-W----E-------ES-------E-------------NGR---M-G----V----NVSKAISTLTSNIVWRILA-NRKFS--D------------------------------------------------------------------------D--DL----------------RGDF--K--GFKDLLVELI---A------------------------------R-DWL-D-----LQ-GIN--RCMKKIHKTFDEFAEKIID----DHVNANHLM-------------------------AA----------------------------ASNGQ-------K-RAD---------------AEPHA----------------------------------------Q-DFVDVL-----LH-MAV-------------------------------------T-D---------------TKIT-RETIKAL---VL-------------------------------------------VCLLGYVRRWVETTSTTLEWAMSELLRHP-HVMKKLQEEI------ESIV-----------------------G-H-H------G--------KVKGS-----N---------L----------A-NMKYLHCVVK-----------------ETLRLYPAVPLMV-PHESV-EAV-------TI--------A-------GYYIPKKTTVMVNVWAIGR-DPNVWGA----Y-ASKFKP-ERFM--------------------EY--------------E--------------------Q-----INLT-DQ------SDFTMIPFGAGRRGCPGASM-AIPTIELALAQLLHTFDWR-VE-------------GD---PSQ--L---DMKEVC-G--VTIPRQVPLC----------------------------AYP-RL--------------------R-------V---------S-F------PL-----------------------------------------------------------------------------------------------------------------------------------------------------------------------------------------------------------------------------
>Nicotiana_tabacum_XP_016450159.1
------------------------------------------------------------------------------------------------------------------------------------MAD-------------------I--------QG------------------------------------------------------Y-LL----------------------------------------I-F-Y-----------------------IW--L-----------------------------AS----C----------------------------------------------------------------------------------------------------------------------------IF----------L-W---------------------F-LFRN--------------------------------R---T-N--------------------S------R----LPPS-P---F-ALPIIGHL-H-LL-------------A---P---I-P--H-----QALHKLSNRY-G--P-LIHIMLG------------------------SVP-YVVVSSPEMAKNFLKTHETSFLNR-PQ--TAIVDYL--TYGS-QDFLFAP-YGPYWKFMKKIIMSELLGG---RTL--DLLLP--VRRDEIR-CF-VEL-L-L----Q-------KA-------K-------------SG----E-T----I----DVEAELLRVTNNVISRMLM-RERCS--E------------------------------------------------------------------------N--E------------------NEA--G--SVKKLIQEIA---E-----LSGK----F-NLSDYI--W--F---C-KNM-D-----LQ-GFG--KRIKDLRAMFDQMIERIIN----EHQEARRT---------------------------R----------------------------DQ----------S-NDG---------------S-EFV----------------------------------------K-DLLDIL-----LD-IAD-D-E---------H-----------------------A-E---------------MKMT-REHIKAF---IL-------------------------------------------DIFAA----GTDTSAVTTEWALAELINHP-NIMQKAVEEI------DTII-----------------------G-K-N------R--------LIEES-----D---------I----------T-SLPYLQAIVK-----------------ETLRLHPTSPIIG--RESS-EDC-------SI--------G-------GYHIPAKTGLFVNVWAINR-DPNYW-E----N-PLEFKP-ERFL--------------------SEEG---------NTRG--------------------Q-----LDVR-GQ-------HYQFLPFGSGRRGCPGTSL-ALQVLQTSLAVMIQCFEWK-VS-------GGV----N----GK--V---DMEEGT-G--FTLPRAHPLN----------------------------CIP-VV--------------------R-------LN--------P-FP-----SM-----------------------------------------------------------------------------------------------------------------------------------------------------------------------------------------------------------------------------
>Nicotiana_tabacum_XP_016506427.1
------------------------------------------------------------------------------------------------------------------------------------MDD-------------------I--------QG------------------------------------------------------Y-LL----------------------------------------I-F-Y-----------------------IW--L-----------------------------AS----C----------------------------------------------------------------------------------------------------------------------------IF----------L-W---------------------F-LFRN--------------------------------R---A-N--------------------C------R----LPPS-P---F-ALPIIGHL-H-LL-------------A---P---I-P--H-----QALHKLSNRY-G--P-LIHIMLG------------------------SVP-YVVVSSPEMAKTFLKTHETSFLNR-PQ--TAIVDYL--TYGS-QDFLFAP-YGPYWKFMKKIIMSELLGG---RTL--DLLLP--VRRDEIR-CF-VEL-L-L----Q-------KA-------K-------------AR----E-A----I----DVEAELLRVTNNVISRMLM-RERCS--E------------------------------------------------------------------------N--E------------------NEA--G--SVKKLIQEIA---E-----LSGK----F-NLSDYI--W--F---C-KNL-D-----LQ-GFG--KRVKDLRGRFDQMIDRIIN----EHQEVRRT---------------------------R----------------------------YQ----------S-NDG---------------S-EFV----------------------------------------K-DLLDIL-----LD-IAD-D-E---------H-----------------------A-E---------------MRLT-RQNIKAF---IL-------------------------------------------DIFVA----GTDTSAITTEWALAELINHP-SIMQKAVEEI------DTVI-----------------------G-K-N------R--------LIEES-----D---------I----------T-NLPYLQAIVK-----------------ETLRLHPTAPIIG--RESS-EDC-------SI--------G-------GYRIPAKTGLFVNVWAINR-DPNYW-E----T-PLEFKP-ERFL--------------------GEEG---------NTRG--------------------Q-----LDVR-GQ-------HYQFMPFGSGRRGCPGTSL-ALQVVQTSLAVMIQCFEWK-VT-------GGV----N----GK--V---DMEEGT-G--FTLPRAHPLN----------------------------CIP-VA--------------------R-------LN--------P-FP-----SM-----------------------------------------------------------------------------------------------------------------------------------------------------------------------------------------------------------------------------
>Nicotiana_tabacum_XP_016488784.1
------------------------------------------------------------------------------------------------------------------------------------M-E-------------------F--------QF------------------------------------------------------P-FN----------LT----------------------------F-L-F-----------------------L---F-----------------------------LS----F----------------------------------------------------------------------------------------------------------------------------LF----------L-------------------------VLSK-----WKK-----------S----K-------N---L-S--------------------K------K----LPPG-P---W-KLPILGSV-H-HL------AL----EG---G---H-P--H-----HALANLAKKY-G--PDLMHLQLG------------------------EIS-TVVVSSLDMAREVLKTHDLAFASR-PK--LLALEII--FYKS-TDIAFSA-YGDYWRQMRKVAVLELLSA---KNV--RSFTS--IRRDEAS-RL-IQI-I-R----S-------SP---------------------TD----E-P----I----NVTERILWYESSMTCKAAF-GELLK--D------------------------------------------------------------------------Q--------------------------K--KFILIVRELT---E-----LSGG----F-SVADIF--P--S---I-KIL-HL----LS-GMK--GRILNTHKRVDAIVEDVIN----EHIKNLAN---------------------------G----------------------------K-----------A-GNG---------------A-LGG----------------------------------------E-DLVDVL-----LR-LKE-S-G---------E-----------------------L-Q---------------IPIT-NDNIKAV---MI-------------------------------------------DLFSA----GTETSSTTTIWAMTEMMRNP-KVYAKAQAEV------REVF-----------------------K-G-K------E--------TIDED-----N---------I----------E-ELKYLKQVVK-----------------ETLRLHPPLPLLL-PRECR-EET-------NI--------N-------GYTIPLKTRVMVNAWAIGR-DPKYW-E----D-AEQFKP-ERFE--------------------H---------------V--------------------S-----VDFM-GN-------NFEYLPFGSGRRMCPGISF-GLINVHLPLAKLLYHCDWK-LP-------DGV----K---PED--L---DMTEFT-A--ITAARKSELY----------------------------LIA-TP--------------------Y-------H---------P-S------QE-----------------------------------------------------------------------------------------------------------------------------------------------------------------------------------------------------------------------------
>Nicotiana_tabacum_XP_016512891.1
------------------------------------------------------------------------------------------------------------------------------------MAE-------------------I--------QGY-----------------------------------------------------Y-LM----------------------------------------L-F-L-----------------------VW--L-----------------------------SS----T----------------------------------------------------------------------------------------------------------------------------LF----------LKY---------------------V-IFRK------------------------K-------T---T-R--------------------Q------N----LPPS-P---F-GLPIIGHL-H-LL-------------S---P---I-P--H-----QALHKLSNRY-G--P-LIHIKLG------------------------SVP-CVVVSSPEIAKQVLKTHENSFLNR-PQ--TAVVDYL--TYGS-QDFSFAP-YGVYWKFMKKICMSELLGG---RTL--DMLLP--VRRDEIK-CF-VEL-L-L----Q-------KA-------K-------------DG----V-A----V----DIEAELLRASNNVISRMLM-SERCS--E------------------------------------------------------------------------N--E------------------EEA--G--SMRKLVQEIA---E-----LTGK----F-NLSDYI--W--F---C-KNL-D-----LQ-GFG--KRTKDVHRRFDEMMERIIN----EHQETRRR---------------------------R----------------------------NSLS--------K-GGA---------------G-ELV----------------------------------------K-DLLDIL-----LD-IAE-D-Q---------D-----------------------S-E---------------LTLT-RENIKAF---IL-------------------------------------------DIFAA----GTDTVAITTEWAIAELMNHP-TIMDKAVEEI------DSVV-----------------------G-K-N------R--------VVEES-----D---------M----------A-NLPYLEAIVN-----------------ETLRLHPTGPMII--REST-EDC-------CI--------G-------GYLVPGNTRLLVNTWAINR-DPQYW-E----N-PLEFLP-ERFL--------------------R---------------D--------------------Q-----LDVR-GQ-------HYHFLPFGSGRRGCPGTSL-ALQLVQTSLAAMIQCFEWK-VS-------------------GK--L---DMEEAP-G--ITLPRANPLV----------------------------CVP-IT--------------------R-------LN--------P-FP-----SM-----------------------------------------------------------------------------------------------------------------------------------------------------------------------------------------------------------------------------
>Pabies_MA_105414g0010
------------------------------------------------------------------------------------------------------------------------------------M----------------------------------------------------------------------------------------------------------------------------------A-V-I-----------------------G---L-----------------------------IA----A----------------------------------------------------------------------------------------------------------------------------II----------F-F----------R------------ILLQ------------------------------------N-S--------------------G------R----FPPG-P---Y-PFPIIGNF-H-QL-------------R---L---P-V--H-----RSLKDLADKY-G--P-IMFLRFG------------------------SVP-TVVVSSSETAKLFLKTHDLIFASR-PP--TSLGKYF--FYNF-KDIALAP-YGDYWRQMRKICVLELLTA---RRI--ESFKH--VREEEVS-AT-MRS-I-W----E-------KS-------E-------------KGT---T-A----L----NVTKTITTVTSNIIWQILA-SQKFS--D------------------------------------------------------------------------D--DL----------------GAND--K--GFKDLILEVS---A-----ASGE----F-NIGDFI--P--Y---L-DWL-D-----LQ-GIK--RRLKKANKRFDAFAEKLIE----DRVHRLMA---------------------------A----------------------------TSNGQ-------G-ETE---------------A-EPL----------------------------------------K-DFVDVL-----LE-MAE-T-H-------------------------------IRT-E---------------TNMS-RETIKAL---IF-------------------------------------------DMFSA----GMETTTTALEWAMSELLRHP-HAMKRLQEEI------ESVV-----------------------G-K-R------R--------KVKES-----D---------L----------A-TMKYLHCVVK-----------------ETLRLYPPAPLAI-PHQSI-EDV-------TV--------G-------GYYLPKKTMVLLNLWAIGR-DPTVWGA----D-AVEFKP-ERFM--------------------QE--------------E--------------------F-----IDLT-SQ------SDFKMLPFGSGRRGCPGSLM-AIPMVELLLAHLVHVFDWR-VD-------------GD---PSK--L---DMKEAS-A--TTMPRKVPLF----------------------------AFP-TL--------------------R-------L---------P-G------CL-----------------------------------------------------------------------------------------------------------------------------------------------------------------------------------------------------------------------------
>Nicotiana_tabacum_XP_016479430.1
------------------------------------------------------------------------------------------------------------------------------------MAE-------------------I--------QG------------------------------------------------------Y-LM----------------------------------------L-F-L-----------------------IW--L-----------------------------SS----T----------------------------------------------------------------------------------------------------------------------------LF----------LKY---------------------V-VFRK------------------------K-------S---T-S--------------------Q------N----LPPS-P---F-GLPIIGHL-H-LL-------------S---P---I-P--H-----QALHKLSNRY-G--P-LIHIKLG------------------------SVP-CVVVSSPEIAKQVLKTHENSFLNR-PQ--TAVVDYL--TYGS-QDFSFAP-YGVYWKFMKKICMSELLGG---RTL--DMLLP--VRRDEIK-CF-VEL-L-L----Q-------KA-------K-------------DG----V-A----V----DIEAELLRASNNVISRMLM-SERCS--E------------------------------------------------------------------------D--E------------------EEA--G--SMRKLVQEIA---E-----LTGK----F-NLSDYI--W--F---C-KNL-D-----LQ-GFG--KRTKDVHRRFDEMMERIIN----EHQETRRK---------------------------T----------------------------NSLS--------K-DG-------------------LV----------------------------------------K-DLLHIL-----LD-IAE-D-Q---------D-----------------------S-E---------------LTLT-RENIKAF---IL-------------------------------------------DIFAA----GTDTAAITTEWAIAELINHP-TIMDKAVEEI------DSVV-----------------------G-K-R------R--------VVEES-----D---------M----------A-NLPYLEAIVK-----------------ETLRLHPTGPMII--REST-EDC-------CI--------G-------GYLVPGNTRLLVNTWAINR-DPQYW-E----N-PLEFLP-ERFL--------------------K---------------D--------------------Q-----LDVR-GQ-------HYHFLPFGSGRRGCPGTSM-ALQLVQTSLAAMIQCFEWK-VS-------------------GK--V---DMEEAP-G--ITLPRANPLV----------------------------CVP-LT--------------------R-------LT--------P-FP-----SM-----------------------------------------------------------------------------------------------------------------------------------------------------------------------------------------------------------------------------
>Nicotiana_tabacum_XP_016432633.1
------------------------------------------------------------------------------------------------------------------------------------M-Q------------------------------------------------------------------------------------F-FS----------LV----------------------------S-I-F-----------------------L---F-----------------------------LS----F----------------------------------------------------------------------------------------------------------------------------LF----------L--------------------------LRK-----WKN-----------S----N-------S---Q-S--------------------K------K----LPPG-P---W-KIPILGSM-L-HM------I------G---G---E-P--H-----HVLRDLAKKY-G--P-LMHLQLG------------------------EIS-AVVVTSRDMAKEVLKTHDVVFASR-PK--IVAMDII--CYNQ-SDIAFSP-YGDHWRQMRKICVMELLNA---KNV--RSFSS--IRRDEVV-RL-IDS-I-RSD--S-------SS----------------------G----E-L----V----NFTQRIIWFASSMTCRSAF-GQVLK--G------------------------------------------------------------------------Q--------------------------D--IFAKKIREVI---G-----LAEG----F-DVVDIF--P--T---Y-KFL-HV----LS-GMK--RKLLNAHLKVDAIVEDVIN----EHKKNLAA---------------------------G----------------------------------------K-SNG---------------A-LGG----------------------------------------E-DLIDVL-----LR-LMN-D-T---------S-----------------------L-Q---------------FPIT-NDNIKAV---IV-------------------------------------------DMFAA----GTETSSTTTVWAMAEMMKNP-SVFTKAQAEV------REAF-----------------------R-D-K------V--------SFDEN-----D---------V----------E-ELKYLKLVIK-----------------ETLRLHPPSPLLV-PRECR-EDT-------DI--------N-------GYTIPAKTKVMVNVWALGR-DPKYW-D----D-AESFKP-ERFE--------------------Q---------------C--------------------S-----VDFF-GN-------NFEFLPFGGGRRICPGMSF-GLANLYLPLAQLLYHFDWK-LP-------TGI----M---PRD--L---DLTELS-G--ITIARKGDLY----------------------------LNA-TP--------------------Y-------Q---------P-S------RE-----------------------------------------------------------------------------------------------------------------------------------------------------------------------------------------------------------------------------
>Nicotiana_tabacum_XP_016507332.1
------------------------------------------------------------------------------------------------------------------------------------M-E------------------------------------------------------------------------------------F-FS----------LV----------------------------S-I-F-----------------------L---F-----------------------------LS----F----------------------------------------------------------------------------------------------------------------------------LF----------L--------------------------LRK-----CKN-----------S----N-------S---Q-T--------------------K------Q----LPPG-P---W-KIPILGSM-L-HM------L------G---G---E-P--H-----HILRDLAKKY-G--P-IMHLQFG------------------------EIS-AVVVTSREMAKEVLKTHDVVFASR-PK--ILAMDII--CYNQ-SDIAFSP-YGDHWRQMRKICVMELLNA---KNV--RSFSS--IRRDEVV-RL-IDS-I-RSD--S-------SS----------------------G----E-L----V----NFTQRIIWFASSMTCRSAF-GQVLK--G------------------------------------------------------------------------Q--------------------------D--VFAKKIREVI---G-----LAEG----F-DVADIF--P--S---Y-KFL-HV----LS-GMK--RKLLNAHLKVDAIVEDVIN----EHKKNLAT---------------------------G----------------------------------------K-TNG---------------A-LGG----------------------------------------E-DLIDVL-----LR-LMN-D-T---------S-----------------------L-Q---------------FPIT-NDKIKAV---IV-------------------------------------------DMFAA----GTETSSTTTVWAMAEMMKNP-NVFNKAQAEV------RETF-----------------------K-D-K------V--------TFDEI-----D---------A----------E-ELEYLKLVIK-----------------ETLRLHPPSPLLV-PRECR-EDT-------DI--------N-------GYTIPAKTKVMVNVWALGR-DPKYW-D----D-AESFKP-ERFE--------------------Q---------------C--------------------S-----VDFF-GN-------NFEFLPFGGGRRICPGMSF-GLANLYLPLAQLLYHFDWK-LP-------SGM----M---PGD--L---DLTELA-G--ITIARKGDLY----------------------------LMA-TP--------------------Y-------Q---------P-S------RE-----------------------------------------------------------------------------------------------------------------------------------------------------------------------------------------------------------------------------
>Nicotiana_tabacum_XP_016470868.1
------------------------------------------------------------------------------------------------------------------------------------M-Q------------------------------------------------------------------------------------F-FS----------LV----------------------------S-I-F-----------------------L---F-----------------------------LS----F----------------------------------------------------------------------------------------------------------------------------LF----------L--------------------------LRK-----WKN-----------S----N-------S---Q-R--------------------K------K----LPPG-P---W-KLPILGSM-L-HM------V------G---G---L-P--H-----HVLRDLAKKY-G--P-LMHLQLG------------------------EVS-AVVVTSPDMAKEVLKTHDIAFASR-PS--LLAPEIV--CYNR-SDLAFCP-YGDYWRQMRKICVLEVLSA---KNV--RTYSS--IRRDEVL-RL-LNF-I-R----S-------SS----------------------G----E-P----V----NITERIFLFTSSMTCRSAF-GQVFK--E------------------------------------------------------------------------Q--------------------------D--KFIQLIKEVI---L-----LAGG----F-DVADIF--P--S---Y-KFL-HV----LS-GMK--GKIMNAHHKVDAIVENVIN----EHKKNLAI---------------------------G----------------------------------------K-TNG---------------A-LGG----------------------------------------E-DLIDVL-----LK-LMN-D-G---------G-----------------------L-Q---------------FPIT-NDNIKAI---IF-------------------------------------------DMFAA----GTETSSSTIVWAMVEMVKNP-TVFAKAQAEV------RDAF-----------------------R-E-K------E--------TFDEN-----D---------V----------E-ELNYLKLVIK-----------------ETLRLHPPVPLLL-PRECR-EET-------NI--------N-------GYTIPVKTKVMVNVWALGR-DPKYW-D----D-AETFKP-ERFE--------------------Q---------------C--------------------S-----KDFV-GN-------NFEYLPFGGGRRICPGISF-GLANAYLPLAQLLYHFDWE-LP-------TGI----K---PSD--L---DLTELV-G--VTAARKSDLY----------------------------LVA-TP--------------------Y-------Q---------P-P------QN-----------------------------------------------------------------------------------------------------------------------------------------------------------------------------------------------------------------------------
>Nicotiana_tabacum_XP_016485841.1
------------------------------------------------------------------------------------------------------------------------------------M-M------------------------------------------------------------------------------------S-FD----------LV----------------------------S-I-F-----------------------I---F-----------------------------AS----F----------------------------------------------------------------------------------------------------------------------------LF----------L--------------------------LKK-----WMN-----------S----K-------N---Q-A--------------------K------R----LPPG-P---W-KLPILGSM-L-HM------V------G---G---L-P--H-----RVLRDLAKKY-G--P-LMHLQLG------------------------EVS-VVVVTSPEIAKEVLKTHDLAFASR-PK--LLAAEIV--LYDS-SDVAFAP-YGDYWRQMRKICVLEVLST---KNV--RSFSS--IRRDEVV-RL-IEF-F-R----S-------SS----------------------G----K-P----V----NFTKRISLFMSFIICRSAF-GTVFK--E------------------------------------------------------------------------Q--------------------------D--EFIQVMKDVT---A-----LLEG----F-DVADIF--P--S---L-KFL-HV----LT-GMR--AKAMNLHHKVDDIVDNIIN----EHKKNLAT---------------------------G----------------------------------------K-FNG---------------Q-LGG----------------------------------------E-DLIDVL-----LR-LKK-D-G---------G-----------------------F-Q---------------FPIT-NDNIKAI---IY-------------------------------------------DMFAA----GTETTSTTIDWAMVEMIRNA-SVFAKAQAEV------REVF-----------------------N-R-K------E--------TFDEN-----D---------V----------E-ELKYLKLVIK-----------------ETLRLHPPLPLML-PRECR-EET-------NI--------N-------GYTIPLKSKVMVNVWAIGR-DPKNW-D----D-AESFKP-ERFE--------------------Q---------------S--------------------S-----VDFV-GN-------NFEYLPFGSGRRICPGILF-GLANIYLPLAQLLYYFDWK-LP-------TGI----N---PSD--L---DMTESD-G--ASCARKSNLY----------------------------LIA-SP--------------------Y-------Q---------P-S------QE-----------------------------------------------------------------------------------------------------------------------------------------------------------------------------------------------------------------------------
>Nicotiana_tabacum_XP_016449378.1
------------------------------------------------------------------------------------------------------------------------------------M-M------------------------------------------------------------------------------------S-FD----------LV----------------------------S-I-F-----------------------L---F-----------------------------VS----F----------------------------------------------------------------------------------------------------------------------------LF----------L--------------------------LKK-----WMN-----------S----K-------N---Q-V--------------------K------R----LPPG-P---W-KLPIRGST-L-HM------V------G---G---L-P--H-----RVLRDLAKKY-G--P-LMHLQLG------------------------EVS-VVVVTSPEIAKEVLKTHDLAFASR-PK--LLAAEIV--LYDS-SDVAFAP-YGDYWRQMRKICVLEVLST---KNV--RSFSS--IRRDEVF-RL-VEF-F-R----S-------SS----------------------G----K-P----V----NYTKRISLFMSFIICRSAF-GTVFK--E------------------------------------------------------------------------Q--------------------------D--EFIQVMKNVT---A-----LLEG----F-DVADIF--P--S---L-KFL-HV----VT-GMR--AKAMNLHHKVDAIVDNVIN----EHKENLAT---------------------------G----------------------------------------K-FSG---------------Q-LGG----------------------------------------E-DLIDVL-----LR-LMK-D-G---------G-----------------------F-Q---------------FPIT-NDNIKAI---IY-------------------------------------------DMFAA----GTETTSTTIDWAMVEMIRNA-SVFAKAQAEV------REVF-----------------------S-R-K------E--------TFDEN-----D---------V----------E-KLKYLKLVIK-----------------ETLRLHPPLPLML-PKECR-EET-------NI--------N-------GYTIPLKSKVMVNVWAIGR-DPKYW-D----D-AESFKP-ERYE--------------------Q---------------S--------------------S-----VDFV-GN-------NFEYLPFGSGRRICLGISF-GIVNIYLPLAQLLYYFDWK-LP-------TGI----N---PSD--L---DMTESD-G--ASCARKSNLY----------------------------LVA-SP--------------------Y-------Q---------P-S------QE-----------------------------------------------------------------------------------------------------------------------------------------------------------------------------------------------------------------------------
>AT3G26310
------------------------------------------------------------------------------------------------------------------------------------MAH-------------------I----------------------------------------------------------------W-LL----------------------------------------P-L-I-----------------------F---L-----------------------------VC----I----------------------------------------------------------------------------------------------------------------------------LL----------A-V--------------------------------FNH-----------K----K-------H---P-K--------------------Y------R----QFPC-P---P-GFPIIGNL-H-QI-------------G---E---L-P--H-----QTLWKLSKKY-G--P-VMHLMLG------------------------RVP-TVVVSSSDTARQVLRVHDLHCCTR-PS--LSGPREL--SYNY-LDIAFSP-YDDYWKEVRKLCVQELFST---KQV--HSIQP--IKDEEVK-KM-IDS-I-A----E-------SA-------S-------------QK----N-P----V----NLNNKCLELTVSVVCRTAF-GVSFE--G------------------------------------------------------------------------T--------------------VLNS--D--RFNKIVREAL---E-----MLGS----F-SAADFI--P--Y---V-GWIIDV----LT-GLQ--GRRERSKRDLNAFFEQMFD----LHKEGKK-------------------------------------------------------------------------------------------EGN----------------------------------------E-DFVDLL-----LR-LEK-E-E---------A---------------------VLG-N---------------DKLT-RNHIKAI---LL-------------------------------------------DVLLA----GIDTSAITMTWAMTELARNP-RVMKKVQSEI------RTQM-----------------------G-N-R------S--------MISFE-----D---------M----------D-QLEYLKMVIK-----------------ETWRLHPTTPLLL-PREAM-SEF-------DI--------N-------GYTIPVKTRLHVNVWAIGR-DPDTW-K----D-PEVFLP-ERFM--------------------D---------------N--------------------N-----IDAK-GQ-------HFELLPFGGGRRICPAIYM-GTTMVEFGLANLLYHFDWK-LP-------EGV----E---VKD--I---DVEEAP-G--LTVNKKNELL----------------------------LVP-EM--------------------R-------R---------S--------CG-----------------------------------------------------------------------------------------------------------------------------------------------------------------------------------------------------------------------------
>Nicotiana_tabacum_XP_016453568.1
------------------------------------------------------------------------------------------------------------------------------------M-Q------------------------------------------------------------------------------------Y-FN----------FF----------------------------S-L-F-----------------------L---F-----------------------------VS----F----------------------------------------------------------------------------------------------------------------------------LF----------L--------------------------LRK-----WKN-----------S----N-------S---H-T--------------------K------R----LPPG-P---W-KLPLLGNM-F-HL------L------G---G---P-P--H-----HVLGDLAKKY-G--P-LMHLQLG------------------------EVS-VVAVTSPEMAKEVLKTHDLAFASR-PL--LLAAKIV--CYNG-TDIVFSP-YGDYWRQMRKICLLELLSA---KNV--RSFSS--VRRDEVF-RM-IEF-F-R----S-------SS----------------------G----K-P----V----NVTKRISVFTSSMTCRSAF-GQEYK--E------------------------------------------------------------------------Q--------------------------D--EFARLVKKVS---S-----LMEG----F-DIADIF--P--S---L-KFL-HV----LS-GMK--AKVMDAHHELDAILEKIIN----EHKK-IAT---------------------------G----------------------------------------K-NND---------------E-LGG----------------------------------------E-GLIDVL-----LR-LMK-E-G---------G-----------------------L-Q---------------FPIT-NDNIKAI---IF-------------------------------------------DMFGA----GTETSSTTIDWAMVEMMKNP-TVFAKAQAEV------RKAF-----------------------R-G-K------E--------TFDEN-----D---------V----------E-ELKYLKLVIK-----------------ETFRLHPPFPLLL-PRESR-EET-------DI--------N-------GYTISLKTKLMVNVWAIGR-DPKYW-D----D-VESFKP-ERFE--------------------H---------------N--------------------S-----MDFI-GN-------NFEYLPFGSGRRMCPGISF-GLANVYLPLAQLLYHFDWK-LP-------TGI----N---PCD--L---DMIESS-G--ATCSRKSDLY----------------------------LTA-TP--------------------Y-------Q---------P-S------QK-----------------------------------------------------------------------------------------------------------------------------------------------------------------------------------------------------------------------------
>Cagra.6333s0010.1.p
------------------------------------------------------------------------------------------------------------------------------------M-S-------------------I--------W---------------------------------------------------------SI----------IV----------------------------A-F-V-----------------------F---F-----------------------------AS----I----------------------------------------------------------------------------------------------------------------------------LI---------------------------------------------AKK-----------M----R-------K-TMK-K--------------------K------K----LPPG-P---P-RLPIIGNL-H-QL-------------G---S---K-P--H-----RSMFKLSEKY-G--S-LMSLKFG------------------------NVS-TVVASTPETVKDFLKTFDADCCSR-PY--MTYPARV--TYNL-KDLAFAP-YSKYWREVRKMMVVELYTA---KSV--KSFRH--VREEEVA-SF-VDF-I-K----Q-------SA-------S-------------LA----K-P----V----NFSQKLMKLSGSVICRVGF-GISLD--G------------------------------------------------------------------------S--K------------------LAN-----TYEEVIHGSM---E-----VMGS----F-AAADYF--P--V---I-GRIIDR----IT-GLH--SKCEKVFKATYTFFDQSIE----HHLANENI------------------------------------------------------------------------------------------KDD----------------------------------------N-DIIGML-----LK-MEK-R-E---------T---------------------KLG-E---------------FRLT-RNHTKGI---LQ-------------------------------------------NVLLA----GVDTTSHTITWVMTNLITNP-RVLKKVQAEV------REVI-----------------------K-N-K------D--------DITEE-----D---------I----------E-QLEYLKMVIK-----------------ETFRITPIGPLLI-PREAS-KDL-------KI--------G-------GYDIPRKTWIHVNVWAIHR-NPNVW-K----D-PETFIP-ERFM--------------------D---------------S--------------------H-----IDYK-GL-------NFELLPFGSGRRICPGMGM-GMALLHLTLINLLYRFDWK-LP-------EGM----N---VED--V---DLEESY-G--LSCPKNVPLH----------------------------LVP-V-----------------------------L---------T-Q------WT-----------------------------------------------------------------------------------------------------------------------------------------------------------------------------------------------------------------------------
>Cagra.6333s0010.2.p
------------------------------------------------------------------------------------------------------------------------------------M-S-------------------I--------W---------------------------------------------------------SI----------IV----------------------------A-F-V-----------------------F---F-----------------------------AS----I----------------------------------------------------------------------------------------------------------------------------LI---------------------------------------------AKK-----------M----R-------K-TMK-K--------------------K------K----LPPG-P---P-RLPIIGNL-H-QL-------------G---S---K-P--H-----RSMFKLSEKY-G--S-LMSLKFG------------------------NVS-TVVASTPETVKDFLKTFDADCCSR-PY--MTYPARV--TYNL-KDLAFAP-YSKYWREVRKMMVVELYTA---KSV--KSFRH--VREEEVA-SF-VDF-I-K----Q-------SA-------S-------------LA----K-P----V----NFSQKLMKLSGSVICRVGF-GISLD--G------------------------------------------------------------------------S--K------------------LAN-----TYEEVIHGSM---E-----VMGS----F-AAADYF--P--V---I-GRIIDR----IT-GLH--SKCEKVFKATYTFFDQSIE----HHLANENI------------------------------------------------------------------------------------------KDD----------------------------------------N-DIIGML-----LK-MEK-R-E---------T---------------------KLG-E---------------FRLT-RNHTKGI---LQ-------------------------------------------NVLLA----GVDTTSHTITWVMTNLITNP-RVLKKVQAEV------REVI-----------------------K-N-K------D--------DITEE-----D---------I----------E-QLEYLKMVIK-----------------ETFRITPIGPLLI-PREAS-KDL-------KI--------G-------GYDIPRKTWIHVNVWAIHR-NPNVW-K----D-PETFIP-ERFM--------------------D---------------S--------------------H-----IDYK-GL-------NFELLPFGSGRRICPGMGM-GMALLHLTLINLLYRFDWK-LP-------EGM----N---VED--V---DLEESY-G--LSCPKNVPLH----------------------------LVP-V-----------------------------L---------T-Q------WT-----------------------------------------------------------------------------------------------------------------------------------------------------------------------------------------------------------------------------
>Nicotiana_tabacum_XP_016432986.1
------------------------------------------------------------------------------------------------------------------------------------M-Q------------------------------------------------------------------------------------F-FN----------FF----------------------------S-L-F-----------------------L---F-----------------------------VS----F----------------------------------------------------------------------------------------------------------------------------LF----------L--------------------------FKK-----WKN-----------S----G-------S---Q-T--------------------K------R----LPPG-P---W-KLPILGSM-L-HL------L------G---G---H-P--H-----HVLRDLAKKY-G--P-LMHLQLG------------------------EVS-LVVVTSPEMAKEVLKTHDLAFASR-PL--LLAAKIV--CYNG-TDIVFSP-YGNYWRQMRKICLLELLSS---KSV--KSFNS--IRQDEVH-RM-IEF-F-R----S-------SP----------------------G----K-P----V----NVTKRFALFTSSMTCRSAF-GQEHK--E------------------------------------------------------------------------Q--------------------------D--EFVRLVKKVS---N-----YMEG----F-DVADIF--P--S---L-KFL-HV----LT-GMK--AKVMDAHHELDEILENIIT----ERKK---V---------------------------A----------------------------------------K-TNC---------------E-SRG----------------------------------------E-GIVDVL-----LR-LMK-E-G---------G-----------------------L-Q---------------FPIT-NGNIKAI---VF-------------------------------------------DMFAA----GTETSSTTINWAMVEMMKKP-SVFAKAQAEV------RKIL-----------------------R-G-K------E--------TFSEI-----D---------V----------E-EFKYLKMVIK-----------------ETFRLHPPLPLLL-PRECR-EET-------DL--------N-------GYTIPLKTKVVVNVWAMGR-DPKYW-D----D-VESFKP-ERFE--------------------N---------------N--------------------S-----MDYI-GN-------NFEYLPFGGGRRICPGISF-GLANVYFPLAQLLYHFDWK-LP-------TGI----N---PSE--L---DLTEAA-G--AACARKNDLH----------------------------LIA-TP--------------------Y-------Q---------P-C------QE-----------------------------------------------------------------------------------------------------------------------------------------------------------------------------------------------------------------------------
>Nicotiana_tabacum_XP_016448957.1
------------------------------------------------------------------------------------------------------------------------------------M-Q------------------------------------------------------------------------------------F-FN----------FF----------------------------S-L-F-----------------------L---F-----------------------------VS----F----------------------------------------------------------------------------------------------------------------------------LF----------L--------------------------FKK-----WKN-----------S----N-------S---Q-T--------------------K------R----LPPG-P---W-KLPILGSM-L-HM------L------G---G---L-P--H-----HVLRDLAKKY-G--P-IMHLQLG------------------------EVS-LVVISSPEMAKEVLKTHDLAFANR-PL--LVAAKIF--SYNC-MDIAFSP-YGNYWRQMRKICLLELLSA---KNV--KSFNS--IRQDEVH-RM-IKF-F-R----S-------SP----------------------G----K-P----V----NVTKRISLFTNSMTCRSAF-GQEYK--E------------------------------------------------------------------------Q--------------------------D--EFVQLVKKVS---N-----LIEG----F-DVADIF--P--S---L-KFL-HV----LT-GMK--AKVMNTHNELDAILENIIN----EHKK---T---------------------------S----------------------------------------K-SDG---------------E-SGG----------------------------------------E-GIIGVL-----LR-LMK-E-G---------G-----------------------L-Q---------------FPIT-NDNIKAI---IS-------------------------------------------DIFGG----GTETSSTTINWAMVEMMKNP-SVFSKAQAEV------REIL-----------------------R-G-K------E--------TFGEI-----D---------V----------E-EFKYLKMVIK-----------------ETFRLHPPVPLLL-PRECR-EET-------DL--------N-------GYTIPLKTKVVVNVWAMGR-DPKYW-D----D-VESFKP-ERFE--------------------H---------------N--------------------S-----MDYI-GN-------NYEYLPFGSGRRICPGISF-GLANVYFPLAQLLYHFDWK-LP-------TEI----N---PSE--L---DLTEAA-G--AACARKNDLH----------------------------LIA-TA--------------------Y-------Q---------H-C------EE-----------------------------------------------------------------------------------------------------------------------------------------------------------------------------------------------------------------------------
>Nicotiana_tabacum_XP_016454717.1
------------------------------------------------------------------------------------------------------------------------------------M-Q------------------------------------------------------------------------------------F-FN----------FF----------------------------S-L-F-----------------------L---F-----------------------------VS----F----------------------------------------------------------------------------------------------------------------------------LF----------L--------------------------FKK-----WKN-----------S----S-------S---Q-T--------------------K------R----LPPG-P---W-KLPILGSM-L-HL------L------G---G---H-P--H-----HVLRDLAKKY-G--P-LMHLQLG------------------------EVS-LVVVTSPEMAKEVLKTHDLAFASR-PL--LVAAKIV--CYNG-TDIVFSP-YGNYWRQMRKICLLELLSS---KSV--KSFNS--IRQDEVH-RM-IEF-F-R----S-------SP----------------------G----K-P----V----NVTKRFALFTSSMTCRSAF-GQEHK--E------------------------------------------------------------------------Q--------------------------D--EFVRLVKKVS---N-----YMEG----F-DVADIF--P--S---L-KFL-HV----LT-GMK--AKVMDAHHELDEILENIIT----ERKK---V---------------------------A----------------------------------------K-TNC---------------E-SRG----------------------------------------E-GIVDVL-----LR-LMK-E-G---------G-----------------------L-Q---------------FPIT-NDNIKAI---VF-------------------------------------------DMFAA----GTETSSTTINWAMVEMMKKP-SVFAKAQAEV------RKIL-----------------------R-G-K------E--------TFGEI-----D---------V----------E-EFKYLKMVIK-----------------ETFRLHPPLPLLI-PRKCR-EET-------DL--------N-------GYTIPLKTTVVVNVWAMGR-DPKYW-D----D-VESFKP-ERFE--------------------N---------------N--------------------S-----MDYI-GN-------NFEYLPFGSGRRICPGISF-GLANVYFPLAQLLYHFDWK-LP-------SGI----N---PSA--L---DLTEAT-G--AACARKNDLH----------------------------LIA-TP--------------------Y-------Q---------P-C------QE-----------------------------------------------------------------------------------------------------------------------------------------------------------------------------------------------------------------------------
>Nicotiana_tabacum_XP_016509692.1
------------------------------------------------------------------------------------------------------------------------------------M-Q------------------------------------------------------------------------------------F-FN----------FF----------------------------S-L-F-----------------------L---F-----------------------------VS----F----------------------------------------------------------------------------------------------------------------------------LF----------L--------------------------FKK-----WKN-----------S----N-------S---Q-T--------------------K------R----LPPG-P---W-KLPILGSM-L-HM------L------G---G---L-P--H-----HVLRDLAKKY-G--P-IMHLQLG------------------------EVS-LVVISSPGMAKEVLKTHDLAFANR-PL--LVAAKIV--CYNG-TDIAFSP-YGNYWRQMRKICLLELLSA---KTV--KSFNS--IRQDEVH-RM-IEF-F-R----S-------SS----------------------G----K-P----V----NVTKRIALFTNSMTCRSAF-GQEYK--K------------------------------------------------------------------------Q--------------------------D--EFVELVKKVS---H-----LIEG----F-DVADIF--P--S---L-KFL-HV----LT-GMK--AKVMNIHNEIDAILENIIN----EHKK---T---------------------------S----------------------------------------K-SDG---------------E-SGG----------------------------------------E-GIIGVL-----LR-LMK-E-G---------G-----------------------L-Q---------------FPIT-NDNIKAI---IF-------------------------------------------DLFGG----GTETSSTTINWAMVEMMKNP-SVFSKAQAEV------RKIL-----------------------R-G-K------E--------TFDEI-----D---------V----------E-EFKYLKMVIK-----------------ETFRLHPPLPLLL-PRECR-EET-------DL--------N-------GYTIPLKTKVVINAWAMGR-DPKYW-D----D-VESFKP-ERFE--------------------H---------------N--------------------S-----MDYI-GN-------NYEYLPFGSGRRICPGMSF-GLANVYFPLAQLLYHFDWK-LP-------TGI----K---PRD--L---DLTELS-G--ITIARKGDLY----------------------------LNA-TP--------------------Y-------Q---------P-S------RE-----------------------------------------------------------------------------------------------------------------------------------------------------------------------------------------------------------------------------
>Nicotiana_tabacum_XP_016493650.1
------------------------------------------------------------------------------------------------------------------------------------M-Q------------------------------------------------------------------------------------F-FN----------FF----------------------------S-L-F-----------------------L---F-----------------------------VS----F----------------------------------------------------------------------------------------------------------------------------LF----------L--------------------------FKK-----WKN-----------S----N-------S---Q-T--------------------K------R----LPPG-P---W-KLPILGSM-L-HM------L------G---G---L-P--H-----HVLRDLAKKY-G--P-IMHLQLG------------------------EVS-LVVITSPEMAKEVLKTHDLAFANR-PL--LVAAKIF--SYNC-MDIAFSP-YGNYWRQMRKICLLELLSA---KNV--KSFNS--IRQDEVH-RM-IEF-F-R----S-------SP----------------------G----K-P----V----NVTKRISLFTNSMTCRSAF-GQEYK--E------------------------------------------------------------------------Q--------------------------D--EFVQLVKKVS---N-----LIEG----F-DVADIF--P--S---L-KFL-HV----LT-GMK--AKVMNTHNELDAILENIIN----EHKK---T---------------------------S----------------------------------------K-SDG---------------E-SGG----------------------------------------E-GIIGVL-----LR-LMK-E-G---------G-----------------------L-Q---------------FPIT-NDNIKAI---IS-------------------------------------------DLFAA----GTETSSTTINWAMVEMMKNP-SVFSKAQAEV------RKIL-----------------------R-G-K------E--------TFGEI-----D---------V----------E-EFKYLKMVIK-----------------ETFRLHPALPLLL-PRECR-EET-------DL--------N-------GYTIPLKTKVVVNVWAMGR-DPKYW-D----D-VESFKP-ERFE--------------------H---------------N--------------------S-----MDYI-GN-------NYEYLPFGSGRRICPGISF-GLANVYFPLAQLLYHFDWK-LP-------TGI----N---PSE--L---DLTEAA-G--VACATKNDLH----------------------------LIA-TP--------------------Y-------Q---------H-C------QE-----------------------------------------------------------------------------------------------------------------------------------------------------------------------------------------------------------------------------
>AT5G25140
------------------------------------------------------------------------------------------------------------------------------------M-S-------------------L--------W---------------------------------------------------------YI----------IV----------------------------V-F-V-----------------------F---F-----------------------------AS----I----------------------------------------------------------------------------------------------------------------------------FI---------------------------------------------AKN-----------T----R-------K---T-K--------------------K------N----LPPG-P---P-RLPIIGNL-H-QL-------------G---S---K-P--H-----RSMFKLSEKY-G--P-LVYLKLG------------------------KVP-SVVASTPETVKDVLKTFDKDCCSR-AF--LTYPARI--SYNL-KDLAFAP-YSKYWKAVRKMTVVELYTA---KRV--KSFRN--IREEEVA-SF-VEF-I-K----H-------SA-------S-------------LE----E-I----V----NLNQTLVKLSGSVICRVGF-GINLE--G------------------------------------------------------------------------S--K------------------LEN-----TYEEVIHGTM---E-----VLGS----F-AASDYF--P--V---I-GGIIDR----IT-GLH--NKCEKVFKGTDSFFDHCIK----HHLEDG--------------------------------------------------------------------------------------------GSK----------------------------------------D-DIVDLL-----LK-VER-G-E---------I---------------------GLG-E---------------FQFT-RNHTKGI---LL-------------------------------------------DILLA----GVDTSGHTITWVMTHLIKNP-RVMKKAQAEV------REVI-----------------------K-N-K------D--------NITEE-----D---------I----------E-GLEYLKMVVK-----------------ETLRINPLVPLLT-PREAS-KDV-------KI--------G-------GYNIPKKTWIHVNIWAIHR-NPNVW-K----D-PEAFIP-ERFM--------------------D---------------N--------------------Q-----IDYK-GL-------NFELLPFGSGRRICPGIGM-GMALIHLTLINLLYRFDWK-LP-------EGM----E---VED--V---DLEESY-G--LVCPKKVPLE----------------------------LIP-V-----------------------------L---------T-Q------WT-----------------------------------------------------------------------------------------------------------------------------------------------------------------------------------------------------------------------------
>AT5G25130
------------------------------------------------------------------------------------------------------------------------------------M-S-------------------L--------W---------------------------------------------------------YI----------IV----------------------------A-F-V-----------------------F---F-----------------------------SS----M----------------------------------------------------------------------------------------------------------------------------II---------------------------------------------VRI-----------I----R-------K---T-K--------------------K------N----LPPG-P---P-RLPIIGNL-H-QL-------------G---S---K-P--H-----RSMFKLSETY-G--P-LMSLKFG------------------------SVS-TVVASTPETVKEVLKTFDVECCSR-PN--MTYPARV--TYNL-KDLCFSP-YSKYWREVRKMTVVELYTA---KRV--QSFQH--TRKEEVA-AL-VDF-I-K----Q-------AA-------S-------------LE----K-P----V----NLNKKLMKLSGSVICRVAF-GINLQ--G------------------------------------------------------------------------S--K------------------LEN-----TYEEVIQGTV---E-----LVGS----F-AAADYF--P--V---V-GRIIDR----IT-GLH--SKCEKLFKAMDAFFDQSIK----HHLEDE--------------------------------------------------------------------------------------------IIK----------------------------------------D-DIIDLL-----LK-MER-G-E---------T---------------------TLG-E---------------FQLT-RDHTKGI---LA-------------------------------------------NILNA----GIDTSAQVMTWVMTYLISNP-RVLKKAQAEV------REVI-----------------------K-H-K------D--------DIIEE-----D---------I----------E-RLQYLKMVIK-----------------ETFRINPLVPLLI-PREAS-KDV-------KI--------G-------GYNIPKKTWIHVNIWAIHR-NPNVW-K----D-PEAFIP-ERFM--------------------D---------------S--------------------Q-----IDYK-GL-------NFELLPFGSGRRICPGIGM-GMALVHLTLINLLYRFDWK-LP-------EGM----K---VAD--V---DLEESY-G--LVCPKKIPLQ----------------------------LIP-V-----------------------------L---------T-Q------WT-----------------------------------------------------------------------------------------------------------------------------------------------------------------------------------------------------------------------------
>AT5G25180
------------------------------------------------------------------------------------------------------------------------------------M-I-------------------W--------W---------------------------------------------------------FI----------VG----------------------------A-S-F-----------------------F---F-----------------------------AF----I----------------------------------------------------------------------------------------------------------------------------LI---------------------------------------------AKD-----------T----R-------T---T-K--------------------K------N----LPPG-P---P-RLPIIGNL-H-QL-------------G---S---K-P--Q-----RSLFKLSEKY-G--S-LMSLKFG------------------------NVS-AVVASTPETVKDVLKTFDAECCSR-PY--MTYPARV--TYNF-NDLAFSP-YSKYWREVRKMTVIELYTA---KRV--KSFQN--VRQEEVA-SF-VDF-I-K----Q-------HA-------S-------------LE----K-T----V----NMKQKLVKLSGSVICKVGF-GISLE--W------------------------------------------------------------------------S--K------------------LAN-----TYEEVIQGTM---E-----VVGR----F-AAADYF--P--I---I-GRIIDR----IT-GLH--SKCEKVFKEMDSFFDQSIK----HHLEDT--------------------------------------------------------------------------------------------NIK----------------------------------------D-DIIGLL-----LK-MEK-G-E---------T---------------------GLG-E---------------FQLT-RNHTKGI---LL-------------------------------------------NVLIA----GVDTSGHTVTWVMTHLIKNP-RVMKKAQAEV------REVI-----------------------K-N-K------D--------DITEE-----D---------I----------E-RLEYLKMVIK-----------------ETLRINPLVPLLI-PREAS-KYI-------KI--------G-------GYDIPKKTWIYVNIWAVQR-NPNVW-K----D-PEVFIP-ERFM--------------------H---------------S--------------------E-----IDYK-GV-------DFELLPFGSGRRMCPGMGL-GMALVHLTLINLLYRFDWK-LP-------EGM----N---IED--V---DLEESY-G--LVCPKKVPLQ----------------------------LIP-V-----------------------------L---------T-Q------WT-----------------------------------------------------------------------------------------------------------------------------------------------------------------------------------------------------------------------------
>AT5G25120
------------------------------------------------------------------------------------------------------------------------------------M-S-------------------L--------W---------------------------------------------------------YI----------IV----------------------------A-F-V-----------------------F---F-----------------------------ST----I----------------------------------------------------------------------------------------------------------------------------II---------------------------------------------VRN-----------T----R-------K---T-K--------------------K------N----LPPG-P---P-RLPIIGNL-H-QL-------------G---S---K-P--H-----SSMFKLSEKY-G--P-LMALRFG------------------------SVS-TVVASTPETVKEVLKTFDAECCSR-PY--MTYPARL--TYNL-KDIGFCP-YTKYWREVRKMTVVELYTA---KRV--QSFQH--TRKEEVA-SL-VDF-I-T----Q-------AA-------S-------------LE----K-P----V----NLNTKLMKLSGSVICRVVF-GINLK--G------------------------------------------------------------------------S--K------------------LEN-----LYEEVIQGTM---E-----VVGS----F-AAADYF--P--I---I-GRIIDR----IT-GLH--SKCEKIFKAMDAFFDQSIK----HHLEDE--------------------------------------------------------------------------------------------SIK----------------------------------------D-DIIDLL-----LK-MER-G-E---------I---------------------ELG-E---------------FQLT-RDNTKGI---LF-------------------------------------------NILNA----GIDTSAQVMTWVMTYLISNP-RVMKKAQAEV------REVI-----------------------K-N-K------D--------DIIEE-----D---------I----------E-RLEYLKMVVK-----------------ETFRVLPLVPLLI-PREAS-KDV-------KI--------G-------GYDIPKKTWIHVNIWAIHR-NPNVW-K----D-PEAFIP-ERFM--------------------D---------------N--------------------Q-----IDYK-GL-------NFEFLPFGSGRRMCPGIGM-GMALVHLTLINLLYRFDWK-LP-------EGM----E---VED--V---DLEESY-G--LVCPKKVPLQ----------------------------LIP-V-----------------------------L---------T-Q------WS-----------------------------------------------------------------------------------------------------------------------------------------------------------------------------------------------------------------------------
>Nicotiana_tabacum_XP_016496813.1
------------------------------------------------------------------------------------------------------------------------------------M-Q------------------------------------------------------------------------------------F-FN----------FF----------------------------S-L-F-----------------------L---F-----------------------------VS----F----------------------------------------------------------------------------------------------------------------------------LF----------L--------------------------LRK-----WKN-----------S----N-------S---K-I--------------------K------R----LPPG-P---W-KLPLLGSM-F-HM------L------G---G---H-P--H-----HVLTNLAKKY-G--P-LVHLQLG------------------------EMS-VVVVTSPEMAKEVLKTHDLAFASR-PK--FLASEIV--FYNC-SDIAFCP-YGDYWRQMRKICMIELLTA---KNV--RSFSS--IRRDEVH-RM-IEF-F-R----S-------SI----------------------D----Q-Q----V----NVTKRIYQFTSSMTCRSAF-GKVFK--E------------------------------------------------------------------------Q--------------------------D--EFILLVKRNT---A-----LMEG----F-DVADIF--P--S---K-KFL-HV----LS-GKK--ARVMDVHHKIDAILENIIN----ERKK------------------------------------------------------------------------I-ATG---------------E-VGG----------------------------------------K-GLIDVL-----LR-LMK-E-G---------G-----------------------L-Q---------------FPIT-NDNIKAI---IF-------------------------------------------DMFAA----GTETSSVTIDWAMVEMMKNP-SVLAKAQAEV------RKAF-----------------------R-G-K------E--------TFDEN-----D---------V----------E-ELNYLKLVIK-----------------EAFRLHPPFPLLL-PRECR-EET-------DI--------N-------GYTIPLKAKVMVNVWAIGR-DPKYW-D----D-VESFKP-ERFE--------------------H---------------N--------------------S-----MDFV-GN-------NFEYLPFGSGRRNCPGISF-GLANVYYPLAQLLYHFDWK-LP-------NGI----N---PNE--L---DLTESA-G--ATCARKSNLH----------------------------LIA-TP--------------------Y-------Q---------P-C------QV-----------------------------------------------------------------------------------------------------------------------------------------------------------------------------------------------------------------------------
>Nicotiana_tabacum_XP_016496814.1
------------------------------------------------------------------------------------------------------------------------------------M-E------------------------------------------------------------------------------------F-FN----------FI----------------------------S-F-F-----------------------F---F-----------------------------VS----F----------------------------------------------------------------------------------------------------------------------------LF----------L--------------------------LRE-----WKN-----------S----N-------N---Q-T--------------------K------R----LPPG-P---W-KLPLLGSM-F-HI------L------G---G---L-P--H-----HVLTNLAKKY-G--P-LMHLQLG------------------------EMP-VVVVTSPEMAKEVLKTHDLAFASR-PK--LLAAEIV--IYNC-SDIAFCP-YGDYWRQMRKICMIELLSA---KNV--KSFSS--IRRDEVH-GM-IEF-F-R----S-------ST----------------------G----K-Q----V----NITKRIYQFASSMTCRSAF-GKVFK--E------------------------------------------------------------------------Q--------------------------D--ELILLVKRNT---A-----LVEG----F-DVADIF--P--S---L-KFL-HV----LS-GMK--AKVMDVHHKLDVILENIIN----ERKK------------------------------------------------------------------------I-ATD---------------E-LGD----------------------------------------E-GLIDVL-----LR-LMK-E-G---------G-----------------------L-Q---------------FPIT-NDNIKAI---IF-------------------------------------------DIFSA----GTETSSATVDWAMVEMMKNQ-SILAKAQAEV------RKTF-----------------------R-G-K------E--------TFDEN-----D---------V----------E-ELKYLKLVIK-----------------ETLRLHPPFPLLL-PRECR-EET-------DI--------N-------GYTIPFKTKVMINVWAIGR-DPKYW-N----D-AEIFKP-ERFE--------------------H---------------N--------------------S-----MDFV-GN-------NFEYLPFGSGRRNCPGISF-GLANVYFPLAQLLYHFDWK-LP-------TGI----N---SSE--L---DFTESA-G--ATCSRKSNLY----------------------------LIA-TP--------------------Y-------Q---------P-C------QD-----------------------------------------------------------------------------------------------------------------------------------------------------------------------------------------------------------------------------
>Nicotiana_tabacum_XP_016498817.1
------------------------------------------------------------------------------------------------------------------------------------M-Q------------------------------------------------------------------------------------I-FN----------FF----------------------------S-L-F-----------------------L---F-----------------------------VS----F----------------------------------------------------------------------------------------------------------------------------LF----------L--------------------------LRK-----WKN-----------S----N-------S---Q-I--------------------K------R----LPPG-P---W-KLPLIGSM-F-HM------L------G---G---H-P--H-----HVLTNLAKKY-G--P-LMHLQLG------------------------EMP-VVVVTSPEMAKEVLKTHDLAFASR-PK--FLATEIV--FYNC-SDIAFCP-YGDYWRQMRKICVIELLTA---KNV--RSFSA--IRQDEVH-RM-IEF-F-R----S-------ST----------------------D----Q-Q----I----NVTKRICQFTSSMTCRSAF-GKVIK--E------------------------------------------------------------------------Q--------------------------D--EFILLVKRNT---A-----LVEG----F-DVADIF--P--S---L-KFL-HV----LS-GKK--ARVMDVHHKIDAILENIIN----ERKE------------------------------------------------------------------------I-ATG---------------E-LGG----------------------------------------K-GLIDVL-----LR-LMK-E-G---------G-----------------------L-Q---------------FPIT-NDNIKAI---IF-------------------------------------------DMFAA----GTETSSVAIDWAMVEMMKNP-NVLAKAQTEV------RKAF-----------------------R-G-K------E--------TFDEN-----D---------V----------E-ELKYLKLVIK-----------------ETFRLHPPFPLLL-PRECR-EET-------DI--------N-------GYTIPLKAKVMVNVWAIGR-DPKYW-D----D-AEIFKP-ERFE--------------------H---------------N--------------------S-----MDFV-GN-------NFEYLPFGSGRRNCPGISF-GLANVYFPLAQLLYHFNWK-LP-------TGI----N---PSE--L---DLTESA-G--ASCARKSNLY----------------------------LFP-TP--------------------Y-------Q---------P-C------QE-----------------------------------------------------------------------------------------------------------------------------------------------------------------------------------------------------------------------------
>Nicotiana_tabacum_XP_016496168.1
------------------------------------------------------------------------------------------------------------------------------------M-E-------------------F--------QV------------------------------------------------------P-FN----------FI----------------------------F-I-F-----------------------L---F-----------------------------RS----F----------------------------------------------------------------------------------------------------------------------------LF----------L-------------------------LVGE-----WKK-----------S----K-------T---L-N--------------------K------K----LPPG-P---W-KLPILGSV-H-HL------AL----EG---G---L-P--H-----HALANLAKKY-G--PDLMHLQLG------------------------EIS-TVVVSSLDMAREVLKTHDLAFVSR-PK--LLSLEI--------------------------ICVLELLCA---KSV--RSFSS--IRRDESS-RL-VQH-I-Q----S-------ST---------------------PN----E-S----I----NITKRISWYESSITCKTAF-GELLK--D------------------------------------------------------------------------Q--------------------------EKFKFIEVVNEVL---A-----LAGG----F-SVADIF--P--S---I-KIL-HL----LS-GMR--GRILSTHKRVDAIVEDVMN----EHKKNLAS---------------------------G----------------------------K-----------T-GNG---------------A-LGG----------------------------------------E-DLVDVL-----LR-LKE-S-G---------E-----------------------L-Q---------------IPII-NDNIKAV---MI-------------------------------------------DMLTG----GTETSTSSTIWAMTEMMRNP-RVFAKAQAEI------REAF-----------------------K-G-K------E--------TFDED-----E---------I----------E-ELKYLKQVVK-----------------ETLRLHPPLPLLV-PRECR-EET-------NI--------N-------GYTIPLKTRVMVNVWAIGK-DPKYW-E----D-AEEFKP-ERFE--------------------Q---------------S--------------------S-----VDFM-GN-------NFEYLSFGVGRRMCPGISF-GLINVHLPIAKLLYHFDWK-LP-------DGV----K---PED--L---DMTEFT-A--ITAARKSELH----------------------------LIA-TP--------------------Y-------Y---------P-S------QE-----------------------------------------------------------------------------------------------------------------------------------------------------------------------------------------------------------------------------
>AT2G45550
------------------------------------------------------------------------------------------------------------------------------------M-D-------------------I--------IS------------------------------------------------------------------------------------------------GQA-L-F---------------------------------------------------------------L----------------------------------------------------------------------------------------------------------------------------LFCFIS-----SC-F-----------------------LIST-----TARS--------RRS----S-------G---R-A--------------------A------T----LPPG-P---P-RLPIIGNI-H-QV-------------G---K---N-P--H-----SSFADLAKIY-G--P-IMSLKFG------------------------CLN-SVVITSPEAAREVLRTHDQILSGR-KS--NDSIRCF--GHEE-VSVIWLPPSSARWRMLRKLSVTLMFSP---QRT--EATKA--LRMKKVQ-EL-VSF-M-N----E-------SS-------E-------------RK----E-A----V----DISRASYTTVLNIISNILF-SVDLG--S------------------------------------------------------------------------Y--DS-----------------KKS--N--EFQDTVIGAM---E-----AAGK----P-DAANYF--P--F---M-GFL-D-----LQ-GNR--KAMRGLTERLFRVFRGFMD----AKIAEKSL---------------------------G----------------------------------------N-YSK---------------D-VSN----------------------------------------R-DFLDSL-----LI-LNE-G-D---------E-----------------------------------------AELD-NNDIEHL---LL-------------------------------------------DMFTA----GTDTSSSTLEWAMAELLRNP-KTMVKAQAEM------DRVL-----------------------G-Q-N------S--------VVQES-----D---------I----------S-GLPYLQAVVK-----------------ETFRLHPAAPLLV-PRKAE-SDV-------EV--------L-------GFMVPKDTQVLVNVWAIGR-DPSVW-E----N-PSQFEP-ERFM--------------------G---------------K--------------------D-----IDVK-GR-------DYELTPFGGGRRICPGLPL-AVKTVSLMLASLLYSFDWK-LP-------NGV----V---SED--L---DMDETF-G--ITLHRTNTLY----------------------------AIP-VK--------------------K-------Q---------T-I------N------------------------------------------------------------------------------------------------------------------------------------------------------------------------------------------------------------------------------
>Pabies_MA_9992421g0010
------------------------------------------------------------------------------------------------------------------------------------MANE------------------L--------GSE--------------------------------------WPVYE---CLYFYS-K-LA----------TV----------------------------L-L-L-----------------------A---M-----------------------------VA----A----------------------------------------------------------------------------------------------------------------------------WG----------F-L----------------------------------------------L----R-------G---R-K--------------------W------K----LPPG-P---F-QLPIIGNL-H-MM-------------G---E---L-P--H-----QALAALSMKY-G--P-LMSLRLG------------------------SYL-TLVVSSADVAKEFLKTHDLTFSSR-PQ--TIAVKYL--WYNA-SNIAFSP-YGRYWRQMRKVCALQMLSS---RRI--DSFRL--IREEEVS-AM-IRS-I-I----V-------SN---------------------------H-P----V----SVTKTASALVIGIICRMAF-GKKYS--D------------------------------------------------------------------------Q--DL-----------------IGG--M--GIISMIEETF---E-----LAGR----F-NIGDYI--P--Y---L-AWM-D-----LQ-GLK--RRLKNIHKIQDDLLEKIVE----EHVSQ-------------------------------------------------------------------------QHN---------------P-KDM----------------------------------------A-DLVDVL-----LE-ASA-D-E---------D-----------------------M-E---------------FRIT-RDNIKSV---IY-------------------------------------------DMLSA----GSDASAASIEWTMSELLRKP-PVLKKVQNEL------EHVV-----------------------G-F-E------R--------MVQES-----D---------L----------P-SLRYLQAVVK-----------------ETLRLHPPGPISL-PHVSV-EDC-------TV--------L-------GYEIPRGTRLLMNFWAIGR-NPKSW-E----D-AESFKP-ERFM--------------------EA--------------G--------------------F-----LDAK-VE-------NFEWIPFGAGRRGCPGQQL-GILVVEFAVAQLLHCFNWR-LL-------DE----------QN--L---DMSERSNG--LTVSKAHELL----------------------------AVP-TF--------------------R-------L---------P-L------L------------------------------------------------------------------------------------------------------------------------------------------------------------------------------------------------------------------------------
>Cagra.0698s0005.1.p
------------------------------------------------------------------------------------------------------------------------------------M-D-------------------I--------IS------------------------------------------------------------------------------------------------GQA-L-L---------------------------------------------------------------L----------------------------------------------------------------------------------------------------------------------------LFCFIL-----SC-F-----------------------LIFT-----TAGS--------RQN----S-------R---G-A--------------------T------E----LPPG-P---P-RLPIIGNI-H-LV-------------G---K---H-P--H-----RSFADLSKTY-G--P-VISLKLG------------------------SLN-TVVIASPEAAREVLRTHDQILSGR-SP--TNAIRSI--NHQD-ASLVWLPASSARWRLFRRLSVTQLFSP---QRL--EATKG--MRVNKVK-DL-VGF-I-N----E-------SS-------D-------------RE----E-S----V----DISRASFITTLNIISNILF-SVDLG--S------------------------------------------------------------------------Y--NA----------------KDSI--N--GVQDTVISLM---E-----AVGK----P-DAANYF--P--L---L-RFL-D-----LQ-GNK--KTMKVCTERLFGVFRGFID----AKIAEKSS---------------------------Q----------------------------------------S-NPR---------------D-ISK----------------------------------------N-DFVDNL-----LD-YKG-D-E---------------------------------------------------AELN-SSDIEHF---VL-------------------------------------------DMFTA----GTDTSSSTVEWAMAELLRNP-KTMVKAQAEI------DRVI-----------------------G-Q-N------G--------VVEES-----D---------I----------A-ELPYLQAVVK-----------------ETFRLHPGAPFLI-PRKAE-SDV-------EV--------L-------GFMVRKDTQVLVNVWAIGR-DPSVW-E----N-PTRFEP-DRFL--------------------G---------------K--------------------E-----IDVK-GK-------DYELTPFGAGRRICPGLPL-AVKTVSLMLASLLYSFEWQ-LP-------NGV----V---S----V---DMDETF-G--ITLHKTKPLH----------------------------AIP-VK--------------------K-------T---------R--------H------------------------------------------------------------------------------------------------------------------------------------------------------------------------------------------------------------------------------
>Pabies_MA_10435850g0010
------------------------------------------------------------------------------------------------------------------------------------MANE------------------L--------GSE--------------------------------------WPVYE---CLYFYS-K-LA----------TV------------------------------L-L-----------------------A---M-----------------------------VA----A----------------------------------------------------------------------------------------------------------------------------WG----------F-L----------------------------------------------L----R-------G---R-K--------------------W------K----LPPG-P---F-QLPIIGNL-H-MM-------------G---K---L-P--H-----QALTALSMKY-G--P-LMSLRLG------------------------SYL-TLVVSSPDVAKEFLKTHDLTFSSR-PP--SICTKYL--WYNA-SDVAFSP-YGRYWRHMRKVCVLQMLSS---RRI--DSFRL--IREEEVS-AM-IRS-I-I----V-------SN---------------------------H-P----V----SVTKTASALVIGIICRMAF-GKKYS--D------------------------------------------------------------------------Q--DL-----------------IGG--M--GIISMIEETF---V-----LAGC----F-NIGDYI--P--Y---L-AWM-D-----LQ-GLN--RRLKNIHKIQDDLLEKIVE----EHVSQ-------------------------------------------------------------------------QHN---------------P-KDM----------------------------------------A-DLVDVL-----LE-ASA-D-E---------D-----------------------M-E---------------FQIT-RDNIKSV---IY-------------------------------------------DMLSA----GSDASAASIEWTMSELLRKP-PVLKKVQNEL------EHVV-----------------------G-F-E------R--------MVQES-----D---------L----------P-SLRYLQAVVK-----------------ETLRLHPPGPLSL-PHVSV-EDC-------TV--------L-------GYEIPRGTRLLMNLWAIGR-NPKSW-E----D-AESFKP-ERFM--------------------EA--------------G--------------------F-----LDAK-VE-------NFEWIPFGEGRRGCPGQQL-GILVVEFAVAQLLHCFNWR-LL-------DE----------QK--L---DMSERDNG--LTVSKAHELF----------------------------AVP-TF--------------------R-------L---------P-V------L------------------------------------------------------------------------------------------------------------------------------------------------------------------------------------------------------------------------------
>Nicotiana_tabacum_XP_016459084.1
------------------------------------------------------------------------------------------------------------------------------------M-D-------------------I--------QSS-----------------------------------------------------P-FN----------LI----------------------------A-L-L-----------------------L---F-----------------------------IS----F----------------------------------------------------------------------------------------------------------------------------LF----------I-------------------------LLKK-----W------------------N-------T---K-I--------------------P------K----LPPG-P---W-RLPLIGSL-H-HL------------KG---K---L-P--H-----HHLRDLARKY-G--P-LMYLQLG------------------------EVP-VVVISSPRIAKAVLKTHDLAFATR-PR--FMSSDIV--FYKS-RDISFAP-YGDYWRQMRKILTQELLSN---KML--KSFST--IRKDELS-KL-LSS-I-R----L-------AT---------------------AS----S-A----V----NINEKLLWFTSCMTCRLAF-GKICN--D------------------------------------------------------------------------R--------------------------D--ELIMLIREIL---A-----LSGG----F-DVCDLF--P--S---W-KLL-HN----MS-NMK--ARLTNVHHKYNLIMENIIN----EHKENHAA---------------------------G----------------------------I-----------K-GNN---------------E-FGG----------------------------------------E-DMIDAL-----LR-VKE-N-N---------E-----------------------L-Q---------------FPIE-NDNMKAV---IL-------------------------------------------DLFIA----GTETSYTAIIWALSELMKHP-SVMAKAQAEV------RKVF-----------------------K-E-N------E--------NLDEN-----D---------L----------D-KLPYLKSVIK-----------------ETLRMHPPVPLLG-PRECR-EQT-------EI--------D-------GYTVPLKARVMVNAWAIGR-DPESW-E----D-PESFKP-ERFE--------------------N---------------I--------------------S-----VDLT-GN-------HYQFIPFGSGRRMCPGMSF-GLVNTGHPLAQLLYFFDWK-FP-------HKV----N---AAD--F---HTTETS-R--VFAASKDDLY----------------------------LIP-TN--------------------H-------M---------E-Q------E------------------------------------------------------------------------------------------------------------------------------------------------------------------------------------------------------------------------------
>Nicotiana_tabacum_XP_016465441.1
------------------------------------------------------------------------------------------------------------------------------------M-E-------------------L--------QSS-----------------------------------------------------P-FN----------LI----------------------------S-L-F-----------------------L---F-----------------------------FS----F----------------------------------------------------------------------------------------------------------------------------LF----------I-------------------------LVKK-----W------------------N-------A---K-I--------------------P------K----LPPG-P---W-RLPFIGSL-H-HL------------KG---K---L-P--H-----HNLRDLARKY-G--P-LMYLQLG------------------------EIP-VVVISSPRVAKAVLKTHDLAFATR-PR--FMSSDIV--FYKS-RDISFAP-FGDYWRQMRKILTQELLSN---KML--KSYSL--IRKDELS-KL-LSS-I-R----L-------ET----------------------G----S-A----V----NINEKLLWFTSCMTCRLAF-GKICN--D------------------------------------------------------------------------R--------------------------D--ELIMLIREIL---T-----LSGG----F-DVGDLF--P--S---W-KLL-HN----MS-NMK--ARLTNVHHKYDLVMENIIN----EHQENHAA---------------------------G----------------------------I-----------K-GNN---------------E-FGG----------------------------------------E-DMIDAL-----LR-AKE-N-N---------E-----------------------L-Q---------------FPIE-NDNMKAV---IL-------------------------------------------DLFIA----GTETSYTAIIWALSELMKHP-SVMAKAQAEV------RKVF-----------------------K-E-N------E--------NFDEN-----D---------L----------D-KLPYLKSVIK-----------------ETLRMHPPVPLLG-PRECR-DQT-------EI--------D-------GYTVPIKARVMVNAWAIGR-DPESW-E----D-PESFKP-ERFE--------------------N---------------T--------------------S-----VDLT-GN-------HYQFIPFGSGRRMCPGMSF-GLVNTGHPLAQLLYCFDWK-LP-------DKV----N---AND--F---RTTETS-R--VFAASKDDLY----------------------------LIP-TN--------------------H-------R---------E-Q------E------------------------------------------------------------------------------------------------------------------------------------------------------------------------------------------------------------------------------
>Cagra.3514s0019.1.p
------------------------------------------------------------------------------------------------------------------------------------MAT-------------------I----------------------------------------------------------------W-LL----------------------------------------S-L-L-----------------------F---L-----------------------------SC---IL----------------------------------------------------------------------------------------------------------------------------LL----------A-A--------------------------------SKL----------KK----R-------R---Q-H--------------------Q------R----KPPS-P---P-GFPIIGNL-H-QL-------------G---E---L-P--H-----QSLWRLSKEY-G--P-VMLLKFG------------------------SIP-TVVVSSSETAKQALKIHDLHCCSR-PS--LAGPRAL--SYNY-LDIVFSP-FNDYWKELRRICVQELFSV---NRV--HLIQP--IKDEEVK-KL-MDS-F-S----E-------SA-------A-------------QK----T-P----I----NLSEKLASLTVGVICKAAF-GVSFQ--G------------------------------------------------------------------------T--------------------VLNS--D--NFDKLIHDAF---L-----FLGS----F-SASDYF--P--S---G-GWIVDW----LT-GLQ--GQRERSVRGLDAFYEQMFD----LHKQGNK-------------------------------------------------------------------------------------------EGV----------------------------------------E-DFVDLL-----LK-LEK-E-E---------T---------------------VLG-C---------------GKLT-RNHIKAV---LM-------------------------------------------NVLLG----GIGTSAITMTWAMTELMRNP-RVMKKVQSEI------RTQI-----------------------G-N-K------S--------VISLE-----D---------I----------D-QLHYMKMVIN-----------------ETWRLHPPAPLLV-PREVM-SEF-------EI--------N-------GYTIPAKTRLYVNVWAIGR-DPETW-K----D-PEEFLP-ERFI--------------------N---------------S--------------------N-----IDAK-GQ-------NFELLPFGSGRRMCPAMYM-GTTMVEFGLANMLYQFDWQ-LP-------EGM----V---VED--I---DMEESP-G--LNASKKNELS----------------------------LQP-VK--------------------F-------L---------N--------H------------------------------------------------------------------------------------------------------------------------------------------------------------------------------------------------------------------------------
>Cagra.8404s0002.1.p
------------------------------------------------------------------------------------------------------------------------------------MAN-------------------V----------------------------------------------------------------L-IL----------------------------------------S-L-L-----------------------S---L-----------------------------II--IFL----------------------------------------------------------------------------------------------------------------------------LL----------T-A--------------------------------LKR-----------A----K-------R---W-Q--------------------L------Q----SIPS-P---P-GFPIIGNL-H-QL-------------G---E---L-P--H-----QSLWKLSNKY-G--P-IMFLKLG------------------------NVP-TVILSSSETAKQALRDHDLLCCTR-PS--LAGGREL--SYNN-RDISFSP-YNDYWKELRKLCTQEIFSS---KNI--QLTQP--IKDEEVK-KL-IDS-I-A----E-------SA-------S-------------QK----T-P----I----NLNEKCLALTVSIVCRTAF-GVSFE--G------------------------------------------------------------------------T--------------------VLSN--D--RFNKLIREAF---E-----MMGS----F-SASDYI--P--Y---V-GWIIDW----FT-GLQ--GRREKSAKDLDAFYEQIID----MHKEEKE-------------------------------------------------------------------------------------------VEN----------------------------------------E-DFVDSL-----LR-LEK-E-E---------A---------------------VIG-N---------------GKFT-RNNVKAI---LM-------------------------------------------DILLA----GIETSAGTMTWVMAELARNP-RVMRKVQYEI------RNRF-----------------------G-K-R------E--------LISLE-----D---------I----------D-QLHYLKMVIK-----------------ETWRLHPPAPLLL-PREVM-SEF-------EI--------N-------GYKIEAKTQIHVNVWAIGR-DPNTW-K----D-PEEFLP-ERFL--------------------D---------------S--------------------N-----IDTK-GQ-------SFELLPFGGGRRMCPAMYL-GTVMVEFGMANMLYHFDWK-LP-------EGM----V---VED--I---DVEEAP-G--LTVNKKNDLL----------------------------LVP-AK--------------------Y-------L---------D--------N------------------------------------------------------------------------------------------------------------------------------------------------------------------------------------------------------------------------------
>Cagra.3849s0001.1.p
------------------------------------------------------------------------------------------------------------------------------------MAN-------------------V----------------------------------------------------------------W-IL----------------------------------------S-L-F-----------------------S---L-----------------------------II---FL----------------------------------------------------------------------------------------------------------------------------LL----------V-A--------------------------------FKR-----------T----N-------Q---G-K--------------------H------R----QIPS-P---P-GFPIIGNL-H-QL-------------G---A---L-Q--H-----QSLWNLSNKY-G--P-VMLLKLG------------------------KVP-TVVLSSSETAKQALKDHDLHCCSR-PP--SAGAREL--SYNY-LDMSSSP-YNDYWKELRKLCAQELLST---HKI--QSIQP--IKDEEVK-KV-IDS-I-A----E-------SA-------S-------------LK----D-P----V----NLSKKFLALTSSVVCRAAF-GVSFE--G------------------------------------------------------------------------T--------------------VLNS--D--RFNKLVRDAF---E-----MLGS----F-SASDFF--P--Y---V-GWIIDL----FK-GLQ--GWREKSVQDFDAFYEQMFD----LHNKEKE-------------------------------------------------------------------------------------------QAS----------------------------------------E-DFVDLL-----LR-FEK-E-E---------T---------------------FVG-N---------------DKLT-RNHIKAI---LM-------------------------------------------NVLLG----GIDTSAITMTWAMAELAKNP-RVMNKVQSEI------RSQI-----------------------K-N-K------E--------RISFD-----D---------T----------D-KLEYLKMVIK-----------------ETWRLHPPVPLLL-PREVM-TEF-------KI--------N-------GYTIPAKTRLFVNIWAIGR-DPDTW-K----D-PEMFLP-ERFM--------------------D---------------S--------------------N-----IDAK-GQ-------NFELLSFGSGRRICPGMYM-GATMVEFGLANLLYHFDWK-LP-------EGM----A---VGD--I---DMEEAP-G--LSVSKKNELL----------------------------LVP-VK--------------------KY------L---------D--------H------------------------------------------------------------------------------------------------------------------------------------------------------------------------------------------------------------------------------
>AT2G02580
------------------------------------------------------------------------------------------------------------------------------------MAT-------------------I----------------------------------------------------------------W-FL----------------------------------------S-L-L-----------------------F---L-----------------------------CC----I----------------------------------------------------------------------------------------------------------------------------LL----------A-A--------------------------------FKH----------KK----R-------R---T-N--------------------Q------Q----QPPS-P---P-GFPIIGNL-H-QL-------------G---E---L-P--H-----QSLWSLSKTY-G--P-VMLLKLG------------------------SVP-TVVVSSSETAKQVLKINDLHCCSR-PS--LAGAKEL--SYNY-LDIAFSP-FDDYWKELRRICVQELFSA---KRV--HSIQP--IKEEEVR-KL-IVS-A-T----E-------SA-------S-------------QK----S-P----V----NLSEKFLDLTVSVICKAAF-SLDFH--T------------------------------------------------------------------------S--------------------VLNN--D--GFDKLIHDAF---L-----FLGS----F-SASNFF--P--N---G-GWIIDW----LT-GLQ--RRREKSVKDLDVFYQQMFD----LHKQENK-------------------------------------------------------------------------------------------QGV----------------------------------------E-DFVDLL-----LK-LEK-E-E---------T---------------------VLG-Y---------------GKLT-RNHVKAI---LM-------------------------------------------NVLLG----AINTSAMTMTWAMAELIRNP-RVMKKVQSEI------RNQM-----------------------I-N-K------S--------VITLD-----D---------I----------D-HLPYLKMVIK-----------------ETWRLHPPVPLLL-PREVM-SEF-------EI--------N-------GYKIQPKTLLYVNVWAIGR-DPDSW-K----D-ADMFYP-ERFM--------------------D---------------N--------------------N-----IDAK-GQ-------NFELLPFGSGRRICPGMYM-GTTMVEFGLANMLYQFDWE-VP-------DGM----V---VED--I---DMEESP-G--LAVGKKNELL----------------------------LVP-VK--------------------Y-------L---------G--------H------------------------------------------------------------------------------------------------------------------------------------------------------------------------------------------------------------------------------
>AT3G26290
------------------------------------------------------------------------------------------------------------------------------------MDS-------------------I----------------------------------------------------------------W-IL----------------------------------------S-L-L-----------------------F---F-----------------------------II---FL----------------------------------------------------------------------------------------------------------------------------LL----------A-A--------------------------------FKR-----------K----N-------H---G-K--------------------H------R----RIPS-P---P-GFPIIGNL-H-QL-------------G---E---L-Q--H-----QSLWKLSKKY-G--P-VMLLKLG------------------------KVP-TLILSSSETAKQALRDYDLHCCSR-PS--LAGGREL--SYNN-LDMSSSP-YNEYWKELRKLCSQELFSA---NKI--QSIQP--IKDEEVK-KV-IDS-I-A----E-------SS-------S-------------LK----N-P----V----NLSKTFLALTTSVVCKAAF-GVSFE--G------------------------------------------------------------------------S--------------------VLNS--D--RFNKLVRDTF---E-----MLGS----F-SASDFI--P--Y---V-GWIIDK----FN-GLQ--GWRKKSFRDLDAFYEQIFD----LHKEEKE-------------------------------------------------------------------------------------------VGS----------------------------------------E-DLVDVL-----LR-LEK-E-E---------I---------------------VVG-N---------------GKLT-RNHIKAI---LM-------------------------------------------NILLG----GIDTSAITMTWAMAELAKNP-RVMKKVQAEI------RNQI-----------------------K-N-K------E--------RISFD-----D---------T----------D-KLEYLKMVIK-----------------ETWRLHPPTPLLL-PRDVI-TEF-------EI--------N-------GYTIPAKTRLHVNVWAIGR-DPDTW-K----D-PEMFLP-ERFN--------------------D---------------S--------------------N-----IDAK-GQ-------NFELLSFGSGRRICPGLYM-GTTMVEFGLANMLYHFDWK-LP-------EGM----V---VED--I---DMEEAP-G--LTVSKKSELV----------------------------LVP-VK--------------------Y-------L---------D--------H------------------------------------------------------------------------------------------------------------------------------------------------------------------------------------------------------------------------------
>AT3G26320
------------------------------------------------------------------------------------------------------------------------------------MAT-------------------I----------------------------------------------------------------L-FL----------------------------------------S-L-L-----------------------F---L-----------------------------SC----I----------------------------------------------------------------------------------------------------------------------------LL----------A-A--------------------------------FTH----------KK----R-------Q---Q-H--------------------Q------R----KPPS-P---P-GFPIIGNL-H-QL-------------G---E---L-P--H-----QSLWRLSKKY-G--H-VMLLKFG------------------------SIP-TVVVSSSETAKQVLKIHDLHCCSR-PS--LAGPRAL--SYNY-LDIAFSP-FDDYWKELRRICVQELFSV---KRV--QSFQP--IKEDEVK-KL-IDS-V-S----E-------SA-------S-------------QG----T-P----V----NLSEKFTSLTVRVTCKATF-GVNFQ--G------------------------------------------------------------------------T--------------------VLNS--D--RFEKLIHDTY---L-----FLGS----F-SASDYF--P--N---G-GWIIDW----LT-GLH--GQRERSVRALDAFYEQMFD----LHKQGNK-------------------------------------------------------------------------------------------EGV----------------------------------------E-DFVDLL-----LR-LEK-E-E---------T---------------------VIG-Y---------------GKLT-RNHIKAI---LM-------------------------------------------NVLIG----GIGTSAITMTWAMTELMRNP-RVMKKVQSEI------RNQI-----------------------G-K-K------S--------MITLD-----D---------I----------D-QLHYLKMVIN-----------------ETWRLHPPSPFLI-PRQVM-SEF-------EL--------N-------DYVIPVKTRLYVNVWAIGR-DPDTW-K----D-PEEFLP-ERFV--------------------N---------------S--------------------S-----IDAK-GQ-------HFELLPFGSGRRMCPAMYM-GTTMVEFGLANMLYHFDWK-IP-------VGM----V---AED--I---DLEESP-G--LNASKKNELV----------------------------LVP-LK--------------------Y-------L---------D--------H------------------------------------------------------------------------------------------------------------------------------------------------------------------------------------------------------------------------------
>AT3G26330
------------------------------------------------------------------------------------------------------------------------------------MAT-------------------I----------------------------------------------------------------W-FL----------------------------------------P-L-L-----------------------F---L-----------------------------SC----L----------------------------------------------------------------------------------------------------------------------------LL----------A-A--------------------------------LRL----------KK----R-------R---Q-H--------------------Q------R----KPPS-P---P-GFPIIGNL-H-QL-------------G---E---L-P--H-----QSLWSLSKKY-G--P-VMLLKFG------------------------SIP-TVVVSSSETAKQALKIHDLNCCSR-PS--LAGPRAL--SYNY-LDIVFSP-FNDYWKELRRMCVQELFSP---KQV--HLIQP--IREEEVK-KL-MNS-F-S----E-------SA-------A-------------QK----T-P----V----NLSEKLASLTVGVICKAAF-GVSFQ--G------------------------------------------------------------------------T--------------------VLNS--D--NFDKLIHDAF---L-----FLGS----F-SASDYF--P--N---V-GWIIDW----LT-GLQ--GQRERSVRGLDAFYEQMFD----LHKQGNK-------------------------------------------------------------------------------------------EGV----------------------------------------E-DFVDLL-----LK-LEK-E-E---------T---------------------VLG-Y---------------GKLT-RNHIKAV---LM-------------------------------------------NVLLG----GIGTSAITMTWAMTELMRNP-RVMKKVQSEI------RNQI-----------------------G-G-K------S--------MICLD-----D---------I----------D-QLHYLKMVIN-----------------ETWRLHPPAPLLV-PREVM-SEF-------EI--------N-------GYTIPAKTRLYVNVWGIGR-DPDTW-K----D-PEEFLP-ERFV--------------------N---------------S--------------------N-----IDAK-GQ-------NFELLPFGSGRRMCPAMYM-GTTMVEFGLANLLYHFDWK-LP-------EGM----V---VED--I---DMEESP-G--LNASKKNELV----------------------------LVP-RK--------------------Y-------L---------N--------L------------------------------------------------------------------------------------------------------------------------------------------------------------------------------------------------------------------------------
>Cagra.8404s0001.1.p
------------------------------------------------------------------------------------------------------------------------------------MAT-------------------I----------------------------------------------------------------W-FL----------------------------------------L-L-V-----------------------F---L-----------------------------SC----I----------------------------------------------------------------------------------------------------------------------------LL----------I-A--------------------------------LKH----------KK----Q-------Q---Q-N--------------------Q------K----KPPS-P---P-GFPIIGNL-H-QL-------------G---E---L-P--H-----QSLWKLSKTY-G--P-VMLLKFG------------------------SIP-TVVVSSSETAKQVLKTHDLHCCSR-PT--LAGPKAL--SYNY-LDIAFSP-YGDYWKELRRMCVQELFSP---KRV--HSFQP--IKEEEIK-KL-VDS-V-S----E-------SA-------S-------------QG----I-P----V----NLSEKFTALTVRVICKSAF-GVNFQ--G------------------------------------------------------------------------T--------------------VLNS--D--KFEKLILNTF---L-----FLGS----F-SASDYF--P--N---G-GWIMDW----LT-GLQ--GERKRSVSSLDAFYEQMFD----LHKHGNN-------------------------------------------------------------------------------------------EGV----------------------------------------E-DFVDML-----LR-MEK-E-E---------T---------------------VLG-S---------------VKLT-RDHLKAI---LM-------------------------------------------NILIG----GIGTSAITMTWAMTELIRHP-RVMKKVQSEI------RNQI-----------------------G-N-K------S--------TISLD-----D---------L----------N-HLHYLKMVIN-----------------ETWRLHPPSPLMV-PREAM-SEF-------EI--------N-------GYTIPVKTRLYVNIWAIGR-DPDIW-K----D-PEEFIP-ERFI--------------------N---------------S--------------------G-----IDSK-GQ-------NFELLPFGSGRRMCPAMYM-GTTMVEFGLANMLFQFDWK-LP-------EGM----V---VED--I---DMDESP-G--LNMSKKNELV----------------------------LVP-LR--------------------L-------L---------N--------H------------------------------------------------------------------------------------------------------------------------------------------------------------------------------------------------------------------------------
>Cscutata_DN36782_c6_g1_i19
------------------------------------------------------------------------------------------------------------------------------------MAFMKE---------------EL----------------------------------------------------------------FPLTEALK-------------------------------RVSATS-VAL---------------------ATVP-VL----------------------------VLSIVVVI----------------------------------------------------------------------------------------------------------------------------------------L-F--------------------------------------------SWT----K-------S---K-S--------------------G------K----YPPI-A---S-GLPIIGSI-A-GF------MGLERVDG---KWKGTGP--L-----NFIRQNYDTL-G--S-VFTAPLF------------------------HKR-ITFLLSPEVTNHFFKASEKDLSQK-EV-YQYSVPTF-------GKGVVFDVDYSVRLEQFKFFADALKV----NKM--RSYVD--MMVQEAE-AH-FGK-W-G---------------------D-------------EG------E----I----DLKEEFAHLVLLTASRCLL-GREVR--E------------------------------------------------------------------------------------------------------QIFDKVAELF---HIL---DQGM----L-PISVIF--P--Y---------------LPIKAH--RARDRAREEVGQIFKTIIR----GRKAS-------------------------------------------------------------------------------------------G-KQE----------------------------------------P-DMLQTF-----ID-SKY-K-S---------T-------------------------G---------------KQTT-EAECAGL---LI-------------------------------------------AALFA----GQHTSSLTSTWTGAYLSVNK-EWLAEVEQEQ------REVL-----------------------S-R-H-----GD--------KLDYD--------------IL----------S-EMDKLHLSIK-----------------EVLRLHPPLILLL--RHVN-TEF-------EVTTAK----G------KQFTIPKGHIVATSPTFAGR-LPTVY-S----N-PDKYDP-KRFM--------------------AG--------------R--------------------E-----EDKA-GG-------NFSYISFGGGRHGCMGETF-AYMQIKTLWSVLMRNFELE-LL-------CPF--------PED------DYESS-----IVVGPKGKVL----------------------------MRY-KR--------------------RK------LAA---------SAA---A-------------------------------------------------------------------------------------------------------------------------------------------------------------------------------------------------------------------------------
>Corbicularis_GBSL01050834
------------------------------------------------------------------------------------------------------------------------------------MAFTKE---------------EL----------------------------------------------------------------FPLTEALK-------------------------------RVSPTS-VAL---------------------ATVP-VL----------------------------VLSIVVVI----------------------------------------------------------------------------------------------------------------------------------------L-F--------------------------------------------SWT----K-------S---K-S--------------------G------K----YPPV-A---S-GLPIAGSI-V-GF------MGLERVNG---KWKGTGP--L-----NFIRHNYDSL-G--S-VFTAPLF------------------------HKR-ITFLLSPEVTNHFFKASEKDLSQK-EV-YQYSVPTF-------GKGVVFDVDYSVRLEQFKFFADALKV----NKM--RSYVD--MMVQEAE-AH-FGK-W-G---------------------D-------------EG------E----I----DLKEEFAHLVLLTASRCLL-GREVR--E------------------------------------------------------------------------------------------------------QIFDRVSELF---HIL---DKGM----L-PISVVF--P--Y---------------LPIKAH--RERDRAREEVGQIFKTIIR----GRKAS-------------------------------------------------------------------------------------------G-KQE----------------------------------------P-DMLQTF-----ID-SKY-K-T---------T-------------------------G---------------KQTT-EAECAGL---LI-------------------------------------------AALFA----GQHTSSLTSTWTGAYLSVNK-EWLAEVEQEQ------QEVM-----------------------S-R-H-----GD--------RLDYD--------------IL----------S-EMDKLHLSIK-----------------EVLRLHPPLILLL--RHVN-TEF-------EVTTAK----G------KQFTIPKGHIVATSPSFAGR-LPTVY-S----N-PDKYDP-KRFM--------------------AG--------------R--------------------E-----EDKA-GG-------NFSYISFGGGRHGCMGETF-AYMQIKTLWSVLMRNFELE-LL-------CPF--------PED------DYESS-----IVVGPKGKVL----------------------------MRY-KR--------------------RK------LVV---------SAA---A-------------------------------------------------------------------------------------------------------------------------------------------------------------------------------------------------------------------------------
>Bradi5g21410.2.p
------------------------------------------------------------------------------------------------------------------------------------M-E--------------------------------------------------------------------------------GWL-S-LC------------------------------------------L-M-----------------------A---L-----------------------------AM----L----------------------------------------------------------------------------------------------------------------------------MA----------L-C-----------------------FLRL-----SGY-----------K----N-------N---P-K--------------------K------R----LPPG-P---W-TLPIIGSL-H-HL------I------G---A---L-P--H-----RTLTALSRRH-G--P-LMLLRLG------------------------EVQ-TVVVSSAEAVALVMKTNDLTFSSR-PS--IPTMDIL--TCGG-KGFAFAP-YGDHWRQMRKVCIVELLSS---KQV--KRMEG--IRAELVG-GL-IRH-I-T----H-------TA-------ASAT------GGAAGG----A-I----I----NVSEKVTRLSNDVVSRAVL-GGKFA--Q------------------------------------------------------------------------Q--------------------------G--EYIRTLYDAL---A-----LLGG----F-HLIDFF--P--S---W-RLV-RW----LS-NEE--RNMKKRYGRVQHIIADIVE----ARREATKA---------------------------A----------------------------GGGG-------GA-SCG---------------S-TND----------------------------------------D-DMLDVL-----LR-LQQ-E-D---------T-----------------------L-S---------------FPLT-SEIIGAV---LF-------------------------------------------DILGA----ATETTGILLVWAMSELARHP-EAMAKAQLEV------RKVL-----------------------G-E-D------HRA------VITNS-----D---------L----------A-ELHYVRMVIK-----------------EVLRLHPPNPIIL--RMNR-EDC-------KI--------M-------DYDIPKGTSVYVNIFAVSR-DPEHW-E----N-PERFRP-ERFE--------------------N---------------S--------------------K-----MDYT-GT-------YSEFTPFGTGRRQCPGIQF-SSSLAELALANFLYHFDWM-LP-------DGE----T---PAS--F---DMSEKF-T--FTVSRRYDLH----------------------------LRA-IP--------------------H-------VCL----KSMP-S---K---------------------------------------------------------------------------------------------------------------------------------------------------------------------------------------------------------------------------------
>Bradi3g06240.1.p
------------------------------------------------------------------------------------------------------------------------------------M-E-------------------Q--------ATY-----------------------------------------------------Y-YL----------------------------------------F-L-A-----------------------L---L-----------------------------LP----L----------------------------------------------------------------------------------------------------------------------------LLK---------L-L--------------------------------TKK----------ND----G-------N---K-R--------------------L------R----LPPG-P---W-RLPVIGSM-H-HL------A-----KD---P---L-T--H-----RVMADLARRLDA--P-LMYLKLG------------------------EVP-VIVATSPEAARDVMRTHDVLLATR-PW--SPTIKIM--MADG-QGLVFAR-YGAAWRQIRKICILELLSA---RRV--ASFRA--VREDEAS-RL-VSA-V-S----A-------DA-------A-------------VK----A-S----V----NVSERIAVLITDSAVRAMI-GDRFE--R------------------------------------------------------------------------R--------------------------E--EFLQALEEGL---K-----IVTG----F-SLGDLF--P--S---S-RLA-GL----VG-GTA--RLARENHRKCSELMDYAIK----QHEDRIKA---------------------------N----------------------------ANG-----------AGD---------------G-GGE----------------------------------------E-DLVGVL-----LR-IQK-E-G---------G-----------------------L-D---------------EPLT-MGMIKAV---IL-------------------------------------------DLFSA----GSETSATTLQWAMSELMRNP-EVMRKAQAEV------RDKL-----------------------Q-G-K------P--------KVTED-----D---------L----------G-ELKYMRLVIK-----------------ETLRLHPAAPLLI-PREAM-EQC-------QI--------L-------GYDVPKGATVMVNAWAIGR-DPKHW-E----E-PEDFRP-ERFE--------------------S---------------G--------------------L-----VDFK-GT-------DFQYVPFGAGRRMCPGMAF-AQASMEIVLAALLYHFDWE-LP-------GGA----K---PAE--L---DMTEEM-G--ITVRRKHDLC----------------------------LNA-VV--------------------R-------V---------P-PA--C---------------------------------------------------------------------------------------------------------------------------------------------------------------------------------------------------------------------------------
>Osativa_LOC_Os09g10340.1
------------------------------------------------------------------------------------------------------------------------------------MDE-------------------L--------FY------------------------------------------------------Q-SL----------LL----------------------------S-V-A-----------------------A---------------------------------VT----V----------------------------------------------------------------------------------------------------------------------------------------L-Q-----------------------LLK------LLL-----------V----R-------H---R-R--------------------P------R----TPPG-P---W-RLPVIGSM-H-HL------V------N---V---L-P--H-----RKLRELAAVH-G--P-LMMLQLG------------------------ETP-LVVATSKETARAVLKTHDTNFATR-PR--LLAGEIV--GYEW-VDILFSP-SGDYWRKLRQLCAAEILSP---KRV--LSFRH--IREDEVM-MR-VNE-I-R----A-------AG---------------------PT----T-P----V----NLSVMFHSVTNSIVSRAAF-GKKRK--N------------------------------------------------------------------------A--------------------------A--EFLAAIKSGV---G-----LASG----F-NIPDLF--P--T---W-TGILAT----VT-GMK--RSLRAIYTTVDGILEEIIA----ERKGIRDE---------------------------K----------------------------I-----------S-GGA---------------E-NVD----------------------------------------E-NLVDVL-----IG-LQG-K-G---------G-----------------------F-G---------------FHLD-NSKIKAI---IL-------------------------------------------DMFAG----GTGTSASAMEWGMSELMRNP-SVMKKLQAEI------REVL-----------------------R-G-K------A--------TVTEA-----D---------MQA--------G-NLRYLKMVIR-----------------EALRLHPPAPLLV-PRESI-DVC-------EL--------D-------GYTIPAKSRVIINAWAIGR-DPKYW-D----N-PEEFRP-ERFE--------------------D---------------G--------------------T-----LDFT-GS-------NYEFIPFGSGRRMCPGFNY-GLASMELMFTGLLYHFDWS-LP-------EGV---------NE--V---DMAEAP-G--LGVRRRSPLM----------------------------LCA-TP--------------------F-------V---------P-VVSAN---------------------------------------------------------------------------------------------------------------------------------------------------------------------------------------------------------------------------------
>Amborella_trichpoda_v1.0_scaffold00047.191
------------------------------------------------------------------------------------------------------------------------------------M-E-----------------------------------------------------------------DPQPNPTS-------SQT-S-LY----------------------------------------A-L-I-----------------------F---F-----------------------------IF----L----------------------------------------------------------------------------------------------------------------------------------------L-------------------------VLNI-----TTT-----------R----D-------R---K-R--------------------K------N----LPPG-P---P-KLPLLGNM-H-QL-------------G---R---L-P--H-----RTLTTLAEEY-G--P-LMHLKLG------------------------QIE-TIVVSSPELAQQVLKAHDVVFASR-PA--ISGAKHI--AYNC-KDLVMAP-YGAYWRSVRKICIMELLSA---KRV--RSFCF--VREEETT-HL-VES-I-A----E-------AS----------------------Y----T-H----I----NLTHRIFSLVSSIVERVSL-GKKYA--G---------------------------------------------------------------------------------------------------D--EFRDIIRETL---E-----ISGG----F-DIEDLY--P--S---M-GFL-GL----LS-STR--ARMKKIHMQFDCFLDKVIE----EHLKSGRK----------------------------------------------------------------------H-----------------V-GEQ----------------------------------------G-DLVSVL-----LR-FQE-E-G---------D-----------------------G-E---------------IELT-NDNIKAI---IL-------------------------------------------DMFVA----GIETSSATLTWAMAELMKNP-KVMEKAQREI------RHAL-----------------------K-G-K------A--------KVEES-----D---------L----------E-QLEYLKLVLK-----------------ETLRLHPPVPLLV-PRESM-EKC-------TL--------E-------GYQIPAKTRVFVNAWAIGR-CSNVY-E----N-AEKFEP-ERFS--------------------D---------------S--------------------L-----VDYK-GH-------RFDYIPFGGGRRGCPGALF-GMATAQIALAQLLFYFDWK-LP-------HGL----T---PEE--L---DMTENI-G--ITLPMKNDLI----------------------------LIP-IS--------------------H-------C---------T-SSKCA---------------------------------------------------------------------------------------------------------------------------------------------------------------------------------------------------------------------------------
>Bradi1g22370.1.p
------------------------------------------------------------------------------------------------------------------------------------M-A-------------------V--------SLSWHLL------------------------------------------AQPQLW-Q-LL----------VL----------------------------A-L-L-----------------------P---I-----------------------------VS----L----------------------------------------------------------------------------------------------------------------------------SL----------I-T-----------------------SIRR-----SRS-----------S----G-------K---G-D--------------------L------N----LPSC-P---A-RVPVLGNL-H-QL-------------G---S---L-P--H-----RSLRELARRH-G--P-VMLLHLG------------------------MVP-TLVISSASAAKEVMKDQDVSCCSR-PA--SPGPIRL--SYGR-RDVAFAP-YNECWRETRRLFIMEVLSL---GRV--KAAWG--ARQEQVE-KL-VRA-L-G----A-------QAGE----GQ-------------KK----K-A----V----ALDEHIFRLVDGIIGTVAF-GNVYG--T------------------------------------------------------------------------E--MFA------------RKDKGKE--R--RFQQVLDEAM---D-----MMGS----F-SAEDFF--P--N---AAGRLVDR----LT-GLV--GRRERIFRELDAFYEAVIR----QHLDPARP---------------------------K------------------------------------------------------------P-DNG----------------------------------------G-DLVDVL-----LS-LCK-E-P---------R-----------------------G-T---------------LSFT-MDHVKAL---LM-------------------------------------------NTFVG----GIYTSSVTILWAMSELIRKP-RVLKKVQEEI------RAVV-----------------------G-S-N--NGSDREP------RVQPD-----D---------V----------P-KLSYLKMVVK-----------------ETLRLYPPVTLLL-PRETM-RQV-------KI--------S-------GYDVPAKTRVLVNAWAIGR-DAASWGE----D-AEEFDP-DRFEP----------------AGSA---------------H--------------------Q-----VDFN-GG-------HFELLPFGAGRRMCPGLAM-GVTNVEFTLANLLCCFDWA-LP-------EGT----T---AGE--L---SMEEDG-S--LTFHRKTPLL----------------------------LVL-TP--------------------Y-------V---------P-PPRA----------------------------------------------------------------------------------------------------------------------------------------------------------------------------------------------------------------------------------
>Amborella_trichpoda_v1.0_scaffold00181.14
------------------------------------------------------------------------------------------------------------------------------------M-NLAGNS--------QSGMETL--------SSFLLTHG----------------------------LLHGQQPML-----------T-TL----------II----------------------------P-L-L-----------------------S---T-----------------------------LV----L----------------------------------------------------------------------------------------------------------------------------LL----------L-Y-----------------------LC-------RNK-----------Q----S-------G---S-E--------------------K------K----RSPC-P---L-GLPIIDSL-H-QV-------------G---S---L-P--H-----RSLAHLAKIY-G--P-LMHLKLG------------------------RVP-TLVVSSPKMAEHVMKAYDHAFCSR-PI--LAATNYL--TYGS-TNVSFAP-YGSYWRHVRKTCILVLLSS---KRV--QSFGF--VRKEEVG-HL-VDS-I-F----V-------SS-------K-------------AK----A-P----V----NLTEAFLSLSNNVVCRVAL-GKSYW--E------------------------------------------------------------------------E--E-----------------------P--ELRGIFESSK---S-----LIGG----F-FVGDFF--P--S---L-EWV-KY----LT-GFQ--RRLEKSFRHRDSFLEKVIT----EHLLPTHG---------------------------K----------------------------------------E-EEE---------------E-KEE----------------------------------------K-DLVDVL-----LQ-LQK-E-G---------N-----------------------P-D---------------FTLS-TDNIKAV---VM-------------------------------------------DIIAA----GTDTTATTLVWGMSVLMKNQ-LAMKKAKDEV------RSIA-----------------------K-S-N------NTN------MIEER-----D---------L----------H-QLHYLKAVVK-----------------EILRLHPPTPLLV-PHESV-EEC-------DI--------E-------GYFIPSKTRVLVNAWAIGR-HPDYW-V----D-PEVFRP-ERFI--------------------G---------------S--------------------D-----IDYK-GQ-------DFALIPFGAGRRGCPGISF-AASVIELALANLLLCFDWA-LP-------NGM----N---HKD--L---DMTEDS-G--LTVHKKTPLL----------------------------LVA-TL--------------------------------------P-STSC----------------------------------------------------------------------------------------------------------------------------------------------------------------------------------------------------------------------------------
>Bradi3g35020.1.p
------------------------------------------------------------------------------------------------------------------------------------M-EV------------------L----------------------------------------------------------------S-MW------------------------------------------VSI-----------------------T---L-----------------------------AT----L----------------------------------------------------------------------------------------------------------------------------LY----------L-L-----------------------LLKL-----ACNN--------NNK--FTK-------S---K-K--------------------Q------QHLPPLPPG-P---W-TLPFLGSL-H-HV------L------R---G---L-P--H-----RTMRDLSRRH-G--P-LMFLRLG------------------------EVP-TLVVSSAEAAELVMKTHDLAFASR-PS--SVAIDIV--GCRG-QGIGFAP-YGDRWRQMKKICVTELLSA---KQV--RRVES--IRADEVG-RL-LRY-V-S----V-------SN---------------------GS----S-A----V----NLSRKASALANDIVAMAMF-GGKCA--D------------------------------------------------------------------------RK-------------------------A--EFVLAYDRVS---E-----LVAG----F-FPLDFF--P--S---S-RLV-RR----LS-TVE--RRLLRSYGRIQRIIASIVE----SRREAAAL---------------------------A----------------------------A-------------------------------N-GDQ----------------------------------------E-DLLGVL-----LR-LQE-E-D---------S-----------------------L-A---------------FPLT-TEIIGAI---MF-------------------------------------------DIFGG----ATTTLGSTVEWAISELLKKP-EAMAKAQLEL------RNVL-----------------------G-A-S------R-G------VITNT-----D---------L----------G-GLSYLQMVIK-----------------EVLRLHPPNPMLV-PRESR-EDC-------EI--------M-------GYHVPKGTKVHINAFAISR-DPRYW-D----N-PEAFNP-ERFE--------------------N---------------S--------------------N-----TDYK-GT-------HFEFTPFGAGRRQCPAILF-GTSAVEIALANLLYHFDWV-LA-------DGS----N---PDL--L---DMSETF-G--MGVRKKLELH----------------------------LRA-IP--------------------Y-------I---------Q-SGTT----------------------------------------------------------------------------------------------------------------------------------------------------------------------------------------------------------------------------------
>Amborella_trichpoda_v1.0_scaffold00047.120
------------------------------------------------------------------------------------------------------------------------------------M-E-----------------------------------------------------------------DLQPKPTS------PSQT-S-IY----------------------------------------A-L-L-----------------------S---F-----------------------------LL----L----------------------------------------------------------------------------------------------------------------------------------------L-------------------------ALK------IKT-----------D----R-------D---R-K--------------------R------K----LPPG-P---P-TLPIIGNI-H-QL-------------G---R---L-P--H-----QNLASLAQEH-G--P-LMHLQLG------------------------QIT-SIVVSSPELAEKVLKAHDLVFASR-PA--LSSAKIF--TYNC-TDIAMSS-YGPYWRAVRKICILELLSA---KRV--QSFGF--VRDEETA-HF-VGS-I-M----E-------AS----------------------H----T-P----V----NLTERIFSVISCMLERVGL-GRKYV--N---------------------------------------------------------------------------------------------------D--EFREIIRETI---E-----VGSG----F-TIEDLY--P--P---L-GFI-SI----LS-GSR--ARMKKVHKKLDSFFDKVIE----EHEMNGKG------------------------------------------------------------------------------------------HEQ----------------------------------------G-DLVDVL-----LR-LQE-E-G---------D-----------------------V-N---------------VQLT-RDNIKAI---IF-------------------------------------------DMFMA----GIETSSSTVGWAMAELMKNP-QVMEKVQKEI------RHAL-----------------------R-G-K------E--------RVGEG-----D---------L----------I-HLEYLKLVLK-----------------ETLRLHPPVPLLL-PRESM-ETC-------TL--------E-------GYVIPAKTRVFVNAWAIGR-HRDYY-E----I-PEKFEP-ERFS--------------------D---------------G--------------------L-----VEYK-EQ-------RFDFIPFGGGRRGCPGALF-GMVTSELVLAQLLYYFDWK-LP-------EGM----K---PEE--V---DMSETC-G--MTASRKHDLV----------------------------LIP-IP--------------------H-------F---------I-TSSS----------------------------------------------------------------------------------------------------------------------------------------------------------------------------------------------------------------------------------
>Spipra_3443_c0_g1_i6
MSR----------------------------------------------VASPESQRSPRSV-----------DFYLIPL------------------------------------KL------SFP--RATMID-------------------I--------ASSSE------------VFF------------------FSN---------------F-LF---------------------------------------ST-L-I-----------------------IS--L-----------------------------LS----F----------------------------------------------------------------------------------------------------------------------------IF----------Y-S-----------------------L----------------------S----I-------P---K-N--------------------K------K----LPPG-P---A-PRLVLGNL-S-DL-------------D---A---L-P--Y-----RKMAELAKTH-G--P-LMTLFLG------------------------SKI-SVVVSSAEIAKEFLQTHDKSTASR-VS--TIAGDIF--SNGG-RDIFLSA-YGPYWRKVKKLVNVHLFTH---RRL--QSGLP--QRLNAVM-NM-ADI-F-H----K-------EL-------IC------------NG----G-V----L----EIRRFLNQASLNTVMVMTA-GKTFPF--------------------------------------------------------------------------A--SV-------------GDPPLEG--D--NVARLVNSVL---S-----PMGE----F-NLGGFI--P--L---F-YPF-D-----LQ-GIA--KRTRIAKKKLQAYALSLID----ERNEQRTN---------------------------A--------------------------------N-------G-SEK---------------C-KEG----------------------------------------R-DFLDVL-----LD-LQG-Q-----------------------------------------------------EDLS-KTDIASI---IE-------------------------------------------DIFIA----GIETSASTTEWALAELIANP-EMMKIVKNEL------QGI-----------------------------------D--------LSPQT-----Q---------F----------S-NFKYLQVIL-----------------------CLLASLLV-------------------------------------------FLFVSFFVL---------------------------------------------------------------------------------------------------------FCLLVFLFFLFVCPSDRM-HMHVCPNYLPMLFL-----------------------------------------------------------------------------------------------------------------------------------------------------------------------------------------------------------------------------------------------------------------------------------------------------------------------------------------------------------------------
>Osativa_LOC_Os03g39650.1
------------------------------------------------------------------------------------------------------------------------------------M-E-------------------L--------T-------------------------------------------------------T-LL------------------------------------------L-L-----------------------A---L-----------------------------IS----F----------------------------------------------------------------------------------------------------------------------------FF----------L-V---------------------E-LIAR-----YAS---------PSG----R-------E---S-A--------------------L------R----LPPG-P---S-QLPLIGSL-H-HL------LLS--RYG---D---L-P--H-----RAMRELSLTY-G--P-LMLLRLG------------------------AVP-TLVVSSAEAAAEVMRAHDAAFAGR-HL--SATIDIL--SCGG-KDIIFGP-YTERWRELRKVCALELFNH---RRV--LSFRP--VREDEVG-RL-LRS-V-S----A-------AS-------A-----------EGGA----A-C----F----NLSERICRMTNDSVVRAAF-GARCD--H------------------------------------------------------------------------R--------------------------D--EFLHELDKAV---R-----LTGG----I-NLADLY--P--S---S-RLV-RR----LS-AAT--RDMARCQRNIYRIAESIIR----DRDGAPPP----------------------------------------------------------------------------------------E-RDE----------------------------------------E-DLLSVL-----LR-LQR-S-G---------G-----------------------L-K---------------FALT-TEIISTV---IF-------------------------------------------DIFSA----GSETSSTTLDWTMSELMKNP-RILRKAQSEV------RETF-----------------------K-G-Q------D--------KLTED-----D---------V----------A-KLSYLQLVIK-----------------ETLRLHPPAPLLI-PRECR-ETC-------QV--------M-------GYDVPKGTKVFVNVWKIGR-EGEYW-G----D-GEIFRP-ERFE--------------------N---------------S--------------------T-----VDFR-GA-------DFEFIPFGAGRRMCPGIAL-GLANMELALASLLYHFDWE-LP-------DGI----K---SEE--L---DMTEVF-G--ITMRSIMKRE----------------------------LHP-ISAFIVYFCNILDGNGMGAGVLHHLM---SLLLWKGQGTDP-VIR-----------------------------------------------------------------------------------------------------------------------------------------------------------------------------------------------------------------------------------
>Amborella_trichpoda_v1.0_scaffold00166.24
------------------------------------------------------------------------------------------------------------------------------------M-NPAAKP--------QSTKLNL--------SSFHPT--------------------------------HGHQPMF-----------T-TL----------IT----------------------------G-L-L-----------------------S---F-----------------------------LL----L----------------------------------------------------------------------------------------------------------------------------LL----------L-Y-----------------------LH-------HSN-----------K----S-------G---S-K--------------------T------T----RPPG-P---S-GLPIIGNL-H-QL-------------S---S---L-P--H-----RSLAHLAKIY-G--P-LMHLKLG------------------------RVR-TLVVSSPKMAELAMRTLDHALCSR-PI--RAATNHL--TYNS-TDVAFAP-YGPYWRHIRKICILELLSS---KRV--QSFGF--VRKEEVG-SL-VDS-I-F----V-------SS-------E-------------AK----A-P----V----NLRDAFHSLASNVVCRVAL-GKSYW--E------------------------------------------------------------------------D--E-----------------------P--ELKEILDSSQ---P-----LISG----F-FVGDFF--P--S---L-EWV-KY----LT-GFQ--RRLEKNLRQWDSFLERVID----EHLLPTH-----------------------------------------------------------------------------------------K-KEK----------------------------------------K-DLVDVL-----LE-LQK-E-G---------T-----------------------P-D---------------FTLS-RDNIKSV---VL-------------------------------------------DMFAA----GTSTTADVLEWGMSELIKNQ-SAMKKAQDEV------RGIA-----------------------K-S-N------NKS------MIKET-----E---------L----------Q-QLHYLKVVVK-----------------EILRLHPPAPLLI-PRESI-EDC-------DI--------E-------GYFVPSKTRVLVNAWAIGR-HPDSW-V----D-PDEFRP-DRFT--------------------G---------------S--------------------N-----IDYK-GH-------DFALIPFGAGRRGCPGISF-AVSVIELALANLLLCFDWA-MP-------DGM----N---HED--L---DMTEDS-G--LTVKKKTPLL----------------------------LVA-TP--------------------------------------P-STS-----------------------------------------------------------------------------------------------------------------------------------------------------------------------------------------------------------------------------------
>Osativa_LOC_Os02g09290.1
------------------------------------------------------------------------------------------------------------------------------------M-E-------------------Q--------VS------------------------------------------------------C-FA----------AA----------------------------A-A-V-----------------------V---V-----------------------------VV----L----------------------------------------------------------------------------------------------------------------------------------------L-------------------------LARML---LAPR-----------G----E-------W---D-G--------------------L------N----LPPS-P---P-RLPFIGSF-H-LL-----------RRS---P---L-V--H-----RALADVARQL-GSPP-LMYMRIG------------------------ELP-AIVVSSADAAREVMKTHDIKFASR-PW--PPTIRKL--RAQG-KGIFFEP-YGALWRQLRKICIVKLLSV---RRV--SSFHG--VREEEAG-RL-VAA-V-A----A-------TP---------------------PG----Q-A----V----NLTERIEVVIADTTMRPMI-GERFE--R------------------------------------------------------------------------R--------------------------E--DFLELLPEIV---K-----IASG----F-SLDDLF--P--S---S-WLA-CA----IG-GSQ--RRGEASHRTSYELVDSAFR----QRQQQREA---------------------------M----------------------------AASP--------P-DIA---------------K-EEE----------------------------------------D-DLMDEL-----IR-IHK-E-G---------S-----------------------L-E---------------VPLT-AGNLKAV---IL-------------------------------------------DLFGA----GSETSSDALQWAMSELMRNP-RVMEKAQNEV------QSIL-----------------------K-G-K------P--------SVTEA-----D---------V----------A-NLKYLKMIVK-----------------ETHRLHPVLPLLI-PRECQ-QTC-------QI--------M-------GYDVPQGSVIFINSWAIMR-DPKHW-D----D-AETFKP-ERFE--------------------D---------------G--------------------E-----IDLK-GT-------NYEFTPFGAGRRICPGLAL-AQASIEFMLATLLYHFDWE-LP-------NRA----A---PEE--L---DMTEEM-G--ITIRRKKDLY----------------------------LLP-TL--------------------R-------V---------P-LTA-----------------------------------------------------------------------------------------------------------------------------------------------------------------------------------------------------------------------------------
>Bradi1g15190.1.p
------------------------------------------------------------------------------------------------------------------------------------M-EA------------------A--------TL------------------------------------------------------P-LL----------------------------------------S-L-V-----------------------V---F-----------------------------------L----------------------------------------------------------------------------------------------------------------------------LVK---------L-------------------------VVKI-----STSS---------SS----P-------R---P-V--------------------K------R----LPPG-P---W-KLPLVGSL-H-HV------LLS--RYG---D---L-P--H-----RALRELSRAH-G--P-LMLLRFG------------------------AVP-TLVVSSPEAAREVLKTHDTSFASR-HV--SPTLAVF--SRGG-NDILFSP-YGDLWRQLRKVCVLELLSA---RRV--GSFRG--IREDEAA-GL-IRS-L-A----A-------EC-------SA---------SGQGS----A-V----L----GIGERISRATNDTVVRSAV-GSRCP--R------------------------------------------------------------------------R--------------------------D--EFLKELDKSV---K-----LAAG----F-NLADLY--P--A---S-RVA-RW----LS-GAL--HEAERCNGVVRGILQDIIR----ERTAADQD----------------------------------------------------------------------GVI---------------E-GEE----------------------------------------D-DLLGVL-----LR-LQR-D-G---------G-----------------------D-Q---------------CLLT-TEVITTV---VM-------------------------------------------EIFAA----GSETSSTTLEWAMSELIRNP-RVLRKAQAEV------RDAC-----------------------K-G-Q------G--------KLSEG-----D---------V----------G-RLSYLSLVIR-----------------ETLRLHAPVPFLL-PRQCR-ERC-------EV--------M-------GREIPEGTKVLVNTWAMCR-DAAYW-E----K-AEEFVP-ERFE--------------------E---------------S--------------------K-----VDFK-GG-------DFEFIPFGAGRRICPGMTL-GLANMELLLASLLYHFDWE-LP-------DGG----T--------L---DMSEAF-G--ITIRRKSKLV----------------------------LRA-TE--------------------R-------V---------P-FAN-----------------------------------------------------------------------------------------------------------------------------------------------------------------------------------------------------------------------------------
>Nicotiana_tabacum_XP_016452444.1
------------------------------------------------------------------------------------------------------------------------------------M-ESVF----------------L--------EEF--------------------------------------SPL------------K-LI----------KI----------------------------S-I-F-----------------------P---F-----------------------------II----L----------------------------------------------------------------------------------------------------------------------------------------I-------------------------FLQL------------------WS----L-------K---K-K--------------------T------K----LPPG-P---T-KLPFIGNL-N-QL------M------T---P---T-P--H-----KKLRDLALKY-G--P-LMYLKLG------------------------MVP-TIVVSSADAAEKILKTNDLAFAGR-PK--LVAPKIL--GYNY-SDIAFAP-YGTYWRQLRKICILELLSS---KRV--NSFAS--ARRGELN-LF-LQS-I-A----S-------SC---------------------GG----K-P----I----NLAEMLFALNHDITTRITF-GCKAD--D------------------------------------------------------------------------Q--------------------------I--RFRAATKEGT---V-----LVSG----F-QIGDFF--P--S---L-SFV-AL----VT-GMT--SRIQKIFVEMDGIINKIID----EHTERNKR---------------------------I------------------------------------------------------------K-PEH----------------------------------------E-DLLDVL-----LR-IME-N-E---------E-----------------------L-E---------------VPLT-IDNIKSI---LL-------------------------------------------EMVVA----GSENASNSVEWAMTEMIKNP-KVLTKAQEEV------RNVV-----------------------K-G-K------P--------TVEEN-----D---------L----------H-NLSYIKMVIK-----------------ETLRFHPPVPLLL-PKESL-ENC-------TV--------D-------DYEIPANTRVFINYWAISR-DPKSW-E----N-PDIFEP-ERFK--------------------N---------------V--------------------A-----VDFK-GH-------DFEFIPFGAGRRICPGISF-GMLNLELSLAAMLYHFDWK-LP-------QEM----K---PQD--V---DMKETF-G--MTLFKTSSLH----------------------------LVP-TL--------------------H-------F---------P-VPS-----------------------------------------------------------------------------------------------------------------------------------------------------------------------------------------------------------------------------------
>Spipra_3088_c0_g1_i2
-----------------------------------------------------------------------------------------------------------------------------------MMYD-------------------L--------KILKD------------VFN------------------LTNSSVL-----------L-LN---------------------------------------LF-I-I----------------------SVF--T-----------------------------IA----F----------------------------------------------------------------------------------------------------------------------------KL----------F-L-----------------------R----------------------Y----F-------S---K-R--------------------R------N----LPPG-P---F-PWPIVGNL-F-SM-------------G---M---N-G--H-----RIFEHLAQKY-G--P-VMSLKLG------------------------SQL-AVVVSSPESIKEVFTTYDRACASR-PV--TVVSDIM--TTGG-HDIAFAP-YGPYWRKARKLVNVHLMTH---HKI--QSRAA--KRMEVID-SM-SDF-F-A----K-------EA-------KL------------CD----G-V----V----NVRQVLSQATMNNIMLMVF-GKYYSF--------------------------------------------------------------------------A--LP-------------GEAKTEG--D--ELMDLIREVL---L-----PFGE----F-NIADYI--P--W---L-SLF-D-----PQ-HLA--KRSKIIRKKIDYYFGKLID----ERLRERAV---------------------------KLEK------SKPDKSKPHKSKPEES--KSEQSK-------T-GGS---------------V-EYE----------------------------------------K-DFLDVL-----LS-AE--E-----------------------------------------------------EKFT-TSDLVSI---LN-------------------------------------------DMFIG----GTDTSALTTEWALAALIAHP-DKMSRLQKEM------DEI-----------------------------------E--------ITPET-----N---------F----------S-QSPYLQAVIK-----------------ETFRLYPTVPLLV-PRKTI-EDV-------KI--------L-------GYDIPKNTLLFTNVWAINH-DPRVW-S----Q-PLMFNP-ERFF--------------------D---------------Q--------------------A-----VDLR-GH-------DFCLTPFGSGRRICPGMNL-GLANVETILAVLVKRFAWS-FL-------EPG---------RS--F---DFTELA-S--LTMGLAEPLR----------------------------ARI-KE--------------------RN---------------FE-E-------------------------------------------------------------------------------------------------------------------------------------------------------------------------------------------------------------------------------------
>Amborella_trichpoda_v1.0_scaffold00022.287
------------------------------------------------------------------------------------------------------------------------------------M-EFLG----------G-----T--------QA------------------------------------------------------Y-LG----------------------------------------L-F-I-----------------------TW--L-----------------------------IS----T----------------------------------------------------------------------------------------------------------------------------LI----------VRY-----------------------FIKS------------------LM----K-------K---D-Q--------------------V------K----LPPG-P---M-ALPIIGHL-H-HL-------------G---P---I-P--H-----QAFQALARKY-G--P-VMQVRLG------------------------SVL-SIVVSSADMAREFLKTHEHAFASR-PQ--SKAVKCL--TYGS-ADFSFAP-YGPYWKYMKRICMMELLGG---RQL--DLFQS--IRQQEIK-NF-LES-L-F----K-------KS-------Q-------------EG----K-Y----V----DMNGELTVLTNNIISSMTM-STRCS--G------------------------------------------------------------------------T--K------------------DKA--D--ECRSLVKDVT---E-----LTGI----F-NLADFI--S--F---C-KNL-D-----LQ-GLE--KRIKEVHKRFDDMVERILK----EHEEKKST----------------------------------------------------------------------------------------G-DEP----------------------------------------Q-DLVDIL-----LR-ISQ-D-E---------G-----------------------A-E---------------MKLT-RENIKAF---VL-------------------------------------------DIFAA----GTDTSAITIEWALAELINNH-DIFAMARDEI------FSVV-----------------------G-R-Q------R--------VVEES-----D---------I----------P-NLPYLQAIVK-----------------ETLRLHPTGPLIV--REST-QDC-------KV--------G-------GYDIPKGAQLFVNVWALGR-DPNSW-E----D-PLKFKP-ERFI--------------------VES-----------GGT--------------------N-----VDVK-GQ-------NFHLLPFGSGRRMCPGTSL-ALLVVQTALASLIQCFDFR-VH-------NSS----QDMGGNK--V---DMEEGR-G--LTLPRAHPFI----------------------------CSP-VA--------------------H-------FN--------P-FV------------------------------------------------------------------------------------------------------------------------------------------------------------------------------------------------------------------------------------
>Bradi1g09160.1.p
------------------------------------------------------------------------------------------------------------------------------------MDE-------------------L--------FV------------------------------------------------------Q-LL----------LL----------------------------S-A-V-----------------------A---------------------------------VA----L----------------------------------------------------------------------------------------------------------------------------------------L-Q-----------------------LLK------RAL-----------T----K-------R---A-G--------------------P------R----APPG-P---W-KLPVIGNM-H-QL------V------N---V---L-P--H-----RALRDLAEAH-G--P-LMMLQLG------------------------QTP-LVVASSKETARQVLKTHDTNFATR-PK--LLAGEIV--GYEW-ADILFSP-SGDYWRKLRQLCAAEILSP---KRV--LSFRH--IREDEVR-MR-VEE-I-R----L-------AG---------------------PS----A-E----V----NLSAMFHGLTNSIVSRAAF-GKKRA--N------------------------------------------------------------------------A--------------------------A--EFMSAIKAGV---G-----LSSG----F-NIPDLF--P--T---W-TTLLAT----VT-GMR--RSLQGIHTTVDAILQEIID----ERNGIRGE---------------------------K----------------------------IRT---------G-DAE---------------N-NVD----------------------------------------E-NLVDVL-----IG-LQE-K-G---------G-----------------------F-G---------------FHLD-NSKIKAI---IL-------------------------------------------DMFAG----GTGTSASAMEWGMSELMRNP-AVMKKLQGQI------REAF-----------------------M-G-K------P--------VVTEA-----D---------LQA--------S-NLRYLKLVIK-----------------EALRLHPPAPLLV-PRESI-EAC-------EL--------Q-------GYAIPAKARVIVNAWAIGQ-DPKYW-E----A-PEQFWP-ERFE--------------------D---------------G--------------------A-----VDFT-GG-------SYEFLPFGSGRRMCPGFNY-GLASMELALVALLYHFDWA-LP-------ESV---------AE--V---DMEEAP-G--LGVRRRSPLM----------------------------LRA-TP--------------------F-------V---------P-TA------------------------------------------------------------------------------------------------------------------------------------------------------------------------------------------------------------------------------------
>Amborella_trichpoda_v1.0_scaffold00022.290
------------------------------------------------------------------------------------------------------------------------------------M------------------------------------------------------------------------------------------------------------------------------------F-I-----------------------TW--L-----------------------------IS----T----------------------------------------------------------------------------------------------------------------------------LI----------VRY-----------------------FIKS------------------LM----K-------K---D-Q--------------------V------K----LPPG-P---M-ALPIIGHL-H-HL-------------G---P---I-P--H-----QAFHVLARKY-G--P-VMQVRLG------------------------SML-SIVVSSADMAREFLKTHERAFTSR-PQ--LKAVKSL--TYGS-AGFIFAP-YGPYLKYMKRICMMELLGG---RQL--ELFQS--IRQQEIK-HL-LEY-L-F----K-------KS-------Q-------------EG----K-D----V----DMGSELAILTNNIICSMTM-STSCP--G------------------------------------------------------------------------A--K------------------DKA--D--ECRSLLKEGA---E-----LVGT----F-NLADFI--S--F---C-KNM-D-----LQ-GLE--KRFKKVHERLDDMMERILK----EHEEKKSN----------------------------------------------------------------------------------------G-GEP----------------------------------------Q-DMVDIL-----LR-ISK-D-E---------G-----------------------A-E---------------MKLT-RENIKAF---VL-------------------------------------------DIFGA----GTDTSATTMEWALAELVNNP-NIFAMARDEI------FSVV-----------------------G-R-Q------R--------VVEES-----D---------L----------P-NLPYLQAIVK-----------------ETLRLYPVGPLIL--REST-QDC-------KV--------G-------GYDIPKGAHIFVNVWAIGR-DPNSW-E----D-PLKFKP-ERFI--------------------VES-----------GGS--------------------N-----VDVK-GQ-------NFHFLPFGSGRRMCPGTSL-ALLVVQTALASLIQCFDFR-VH-------NSS----QDMGGNK--V---DMEEGR-G--MTLPRAHPLI----------------------------CSP-VA--------------------H-------FN--------P-FV------------------------------------------------------------------------------------------------------------------------------------------------------------------------------------------------------------------------------------
>Nicotiana_tabacum_XP_016486582.1
------------------------------------------------------------------------------------------------------------------------------------M-A------------------------------------------------------------------------------------S-LW---------LAL----------------------------A-V-V---------------------------V-----------------------------LF----F----------------------------------------------------------------------------------------------------------------------------LL----------L-Q---------------------Q-L--------QKK-----------F----S-------N---K-K--------------------K------K----LPPG-P---R-GLPLLGNL-H-MV-------------G---E---N-L--H-----QDLYKIAKKY-G--P-IMTIRFG------------------------LVP-VIVASSPHAAEQFLKNHDLVFASR-PY--NEVPQYM--FYER-RNLVSAK-YGPYWRNMRKLCTLQLLSN---AKI--HQFQP--MRKQELG-IL-VNF-L-K----Q-------AA-------S-------------EG----T-V----I----DLSAKVASLSANMSCLMIF-GKKYM--D------------------------------------------------------------------------E--D------------------LGD--K--GFKALIQDIL---H-----IAAL----P-NFAEFF--P--F---L-RVL-D-----LQ-GFA--RRMKELAKLFDEFLERVID----EHVQSTEE----------------------------------------------------------------------------------------Q-KQA----------------------------------------K-DMVDTL-----MD-IMQ-S-K---------E-----------------------A-E---------------FEFD-RRHIKAI---LL-------------------------------------------DLLIA----SMDTSSTTIEWILTELLRHP-EVMKKLQNEL------EQVV-----------------------G-K-N------R--------MVEES-----D---------L----------K-NLQYLDMVIK-----------------EGCRLHPVAPLLL-PHESI-EDC-------TV--------D-------GFHLPKGSRLLLNVWAIGR-DSDTW-L----E-PEKFKP-ERFQ--------------------G---------------S--------------------N-----VDLR-GR-------NYELLPFGSGRRGCPGLQL-GLTVVRLVVAQLVHCFDWE-LP-------NGM----L---PKD--I---DMTEKF-G--LVTARAQNLM----------------------------AIP-TY--------------------R-------L---------H-IK------------------------------------------------------------------------------------------------------------------------------------------------------------------------------------------------------------------------------------
>Cagra.0698s0002.1.p
------------------------------------------------------------------------------------------------------------------------------------M--------------------------------------------------------------------------------------N-LL------------------------------------------L-V---QG----------------------M----------------------------SLP----L----------------------------------------------------------------------------------------------------------------------------YFQLTL------F-F-----------------------FLFA-----TSKS--------RRG----S-------S---Q-G--------------------R------L----LPPG-P---Q-TLPLVGNI-F-QL-------------G---C---N-P--H-----RSLAAFSKTY-G--P-IMSLKLG------------------------RLT-AVVISSPEAAKEALRTHDHVMSAR-TF--NDPIRAF--DHHK-HSIVWIP-PSPRWRT------------------------------RKVE-EL-VSL-V-N----Q-------FC-------E-------------RG----E-A----I----DLARASFVTSFNIISNALF-SVDLA--S------------------------------------------------------------------------Y--GS----------------NSSS--Y--EFHETVVHLM---K-----ISGK----P-NVGDYF--Q--Y---M-RFL-D-----LQ-GTR--KEAVVCIERLFKVIQEFID----ARLAKRLS---------------------------QTE--------------------------------------T-EHK---------------E-ASS----------------------------------------I-DMLDSL-----LD-HTQ-Q-N---------E-----------------------------------------AELS-INDIKHL---LL-------------------------------------------DVFVA----GTDTNSSTMEWAMTELLRSP-EKMVKAQSEI------RQVI-----------------------G-E-N------G--------VVQES-----D---------I----------P-SLPYLQAIVK-----------------ETLRLHPPAA-LI-PRKSE-SDV-------QI--------L-------GFFIPEGSQVLVNVWAIGR-DSNVW-E----N-PMKFEP-ERFL--------------------L---------------R--------------------E-----TDVK-GK-------DFELIPFGSGRRMCPGISM-SLRTMYMVIASLLYSFDWK-LQ-------NGV----V---PEN--M---DMTEVF-G--LTLHKAKPLC----------------------------TVP-IK--------------------K-------T---------T-TI------------------------------------------------------------------------------------------------------------------------------------------------------------------------------------------------------------------------------------
>Osativa_LOC_Os03g63310.1
------------------------------------------------------------------------------------------------------------------------------------MATL------------------L--------SK---LL------------------------------------------ALPQQW-Q-LL---------LLL----------------------------L-L-L----------------------P----I-----------------------------AS----L----------------------------------------------------------------------------------------------------------------------------LL----------V-I-----------------------GRNT-----GGR-----------R----R-------R---R-H--------------------L------R----LPPG-P---A-RLPVLGNL-L-QL-------------G---A---L-P--H-----RSLRDLARRH-G--P-VMMLRLG------------------------AVP-AVVVSSPEAAQEVLRTHDADCCSR-PS--SPGPMRL--SYGY-KDVAFAP-YDAYGRAARRLFVAELFSA---PRV--QAAWR--ARQDQVE-KL-IGK-L-T----R-------PE----------------------P----E-P----V----ELNDHIFALTDGIIGAVAF-GSIYG--T------------------------------------------------------------------------E--RFA---------------GGGR--K--RFHHLLDDVM---D-----MLAS----F-SAEDFF--P--NAAAA-RLF-DH----LT-GLV--AHRERVFQQLDAFFEMVIE----QHLDSDSS-----------------------------------------------------------------------NA---------------G-GGG----------------------------------------G-NLVGAL-----IG-LWK-Q-G---------K---------------------QYG-D---------------RRFT-RENVKAI---IF-------------------------------------------DAFIG----GIGTSSVTILWAMAELMRSP-RVMRKVQAEI------RATV-----------------------G-D-R--DGG-G--------MVQPD-----D---------L----------P-RLAYLKMVVK-----------------ETLRLHPPATLLM-PRETM-RDV-------RI--------G-------GYEVAARTRVMVNAWAIGR-DAARW-E----E-AEVFDP-DRFE--------------------A---------------K--------------------R-----VEFN-GG-------HFELLPFGSGRRICPGIAM-GAANVEFTLANLLHCFDWA-LP-------VGM----A---PEE--L---SMEESG-G--LVLHRKAPLV----------------------------LVP-TR--------------------Y-------I---------Q-L-------------------------------------------------------------------------------------------------------------------------------------------------------------------------------------------------------------------------------------
>Nicotiana_tabacum_XP_016446862.1
------------------------------------------------------------------------------------------------------------------------------------M-E-------------------T--------QHF-----------------------------------------------------P-FI----------FI----------------------------S-L-L-----------------------I---F-----------------------------LS----F----------------------------------------------------------------------------------------------------------------------------IF----------R-------------------------FVLI-----RKN-----------S----R-------I---V-T--------------------K------R----LPPG-P---W-SLPLIGNL-H-QL------M-----NG---R---L-P-IH-----HTLRSLSQRY-G--P-IFHLCLG------------------------EIS-IIVVSSPEMAKEIMKTQDLRFATR-PE--FMSGDII--FYNY-TDIGTCP-YGEYWRNMRKVCVLELLSA---KMV--KSFNS--IRQEEMS-SL-ISS-I-N----S-------TP---------------------DD----S-L----I----NLSDKMFWFTSSVTCRSAF-GKVIH--D------------------------------------------------------------------------Q--------------------------D--KLIMLVKDVT---L-----LAGG----F-DLADLF--P--S---R-KWL-HE----IS-GLK--SKMLKVHTKIDVILENIIN----EHRNNRKI---------------------------G----------------------------K-----------K-GNG---------------E-SGG----------------------------------------E-DLIDVL-----LR-VME-S-G---------E-----------------------L-G---------------TPIT-NKNIKGV---IF-------------------------------------------DMFLA----GAETSSTTIIWALAEMIRNP-NVMAKAQLEV------REVL-----------------------K-G-K------R--------TFEDS-----D---------I----------E-ELKYLKLVIK-----------------ETLRLHPPIPLLL-PRECR-EET-------KI--------E-------QYTIPIKTRVLVNAWAIGR-DTRYW-H----D-SESFIP-ERFE--------------------N---------------N--------------------S-----IDFK-GN-------HFEFIPFGAGRRMCPGLLF-GLVNVGHPLAQLLYHFDWK-TL-------PGI----S---SDS--F---DMTETD-G--VTAGRKDDLC----------------------------LIA-TP--------------------F-------G---------L-N-------------------------------------------------------------------------------------------------------------------------------------------------------------------------------------------------------------------------------------
>Nicotiana_tabacum_XP_016451952.1
------------------------------------------------------------------------------------------------------------------------------------M-E-------------------A--------KHL-----------------------------------------------------S-FI----------FI----------------------------S-V-L-----------------------I---F-----------------------------VS----F----------------------------------------------------------------------------------------------------------------------------II----------R-------------------------LFQI-----WKA-----------S----K-------T---F-N--------------------K------L----LPPG-P---W-SLPLIGNL-H-LL------M-----NG---R---L-P-VH-----HTFRSLSRRY-G--P-IFHLRLG------------------------EIS-IIVVSSPEMAKEIMKTQDLRFATR-PE--FMSGDII--FYNY-TDIITCP-YGDHWRNMRKVCIVELLSA---KMV--KSFNS--IRQAEMS-SL-ISS-I-N----S-------MP---------------------DD----S-L----I----NLSDKMFWFTSSVTCRSAF-GKVIH--D------------------------------------------------------------------------Q--------------------------H--KLIMLVKDIA---S-----LAAG----F-DLADMF--P--S---R-KWL-HK----IT-GLK--SKMLKVHTKVDAILENIIN----EHRESRTN---------------------------G----------------------------K-----------K-GNG---------------E-TGG----------------------------------------E-DLIDVL-----LR-VME-S-G---------E-----------------------L-G---------------TPLT-KKNIKGV---IF-------------------------------------------DMFLA----GAETSSTTIIWALAEMIRNP-SVMAKAQLEV------REVL-----------------------K-G-K------R--------TFEDI-----D---------L----------E-ELKYLNLVIK-----------------ETLRLHPPVPLLL-PRECR-EET-------KI--------D-------KYTIPIKTRVLVNVWAMGR-ESKYW-H----N-PESFIP-ERFE--------------------N---------------N--------------------S-----IDFK-GN-------HFEFIPFGAGRRICPGLLF-GLVNVGHPLAQLLYHYDWK-TP-------PGI----T---PDN--L---DMTETI-G--VAGGRKDDLC----------------------------LIV-TP--------------------F-------G---------L-S-------------------------------------------------------------------------------------------------------------------------------------------------------------------------------------------------------------------------------------
>Nicotiana_tabacum_XP_016453435.1
------------------------------------------------------------------------------------------------------------------------------------M-E-------------------M--------EL------------------------------------------------------S-FL----------LG----------------------------A-L-L-----------------------L---L-----------------------------LP----L------------------------------------------------------------------------------------------------------------------------------------------------------------------LVTK-----WFK-----------E----C-------N---N-R--------------------R------K----LPPG-P---M-KLPFIGNI-H-QL------VDWK-SSE---L---L-P--H-----RTLAKLASKH-G--P-LMHMKLG------------------------ERS-AIVVSSPQMVREVMRKHDLNFTNR-PV--LLVGKEM--FYDH-ADMGFCN-YGDFWRQMRKICIQELLSH---KNI--QSFYP--KMFNEIS-NL-VSS-I-K----A------DSA-------T-------------GG----S-P----I----NLTETLSLYTNSVICKASV-GRACK--N------------------------------------------------------------------------Q--------------------------G--SLIDIMRTVA---G-----SAGV----F-DLADLF--P--S---V-KII-HF----LS-GLK--YKLRKMHDEVDVLLEEIIN----EHESHNGS----------------------------------------------------------------------TNG---------------D-PTE----------------------------------------E-DIVDVL-----LR-LQK-S-Q---------D-----------------------F-S---------------IPIT-RDNIKAI---II-------------------------------------------DLFAG----GSTTSASTMEWAFSELMKNP-KIMKKAQDEV------REVF-----------------------K-G-KL-----E--------GIDQT-----D---------I----------Q-KLKYLKMVVK-----------------ETVRFHPLAPLLA-PRESR-EEC-------EI--------N-------GYVIPKGTMALVNFWAISR-DPNYW-S----N-PETFDP-ERFN--------------------E---------------S--------------------H-----LDFT-GA-------HFEFTPFGTGRRICPGISF-SMATVELSLALLLYHFDWK-LP-------NGM----N---PHE--L---DMTEKF-G--NALERKNNLY----------------------------LIP-LP--------------------Y-------V---------H-A-------------------------------------------------------------------------------------------------------------------------------------------------------------------------------------------------------------------------------------
>Amborella_trichpoda_v1.0_scaffold00181.34
------------------------------------------------------------------------------------------------------------------------------------M-A-------------------D--------QQ----------------------------------------TA------------A-IL----------YT----------------------------F-L-L-----------------------C---L-----------------------------LS----L----------------------------------------------------------------------------------------------------------------------------HL----------F-W--------------------------------VWK-----------R----S-------G---T-K--------------------K------K----VPPG-P---S-GLPIIGNL-H-QL-------------G---S---M-P--H-----LTLARLAETY-G--P-LIHLKMG------------------------QVP-TLVVSSAKMAEEIMKTHDLTFCSR-PA--LLSPRHL--HYEC-SGIVFAP-YGPYWRNVRRICVQELLRA---KRVELESFRI--VREAEVG-HM-IDT-I-T----S-------SS-------K-------------AG----K-L----V----NLSEMFLSFSSNVICGVAY-GKRYW--E------------------------------------------------------------------------D--G-----------------------S--ELSEMMAQTD---R-----LFGG----F-FVGDFF--P--Y---L-DWV-KY----VT-GLK--RRLDKCFTIRDAFLEKVID----DHLLPSRG-----------------------------------------------------------------------EI---------------K-DDQ----------------------------------------K-DLVDVL-----LQ-LQK-D-G---------A-----------------------L-E---------------FPLT-RDNIKAV---VM-------------------------------------------DMFGA----GIDTTSAILEWGMSELVKNP-RVMQKAQEEV------RRIV-----------------------K-S-N------HIN------KIKET-----D---------L----------H-QFQYLKAVVK-----------------EIMRLHPPGPLLV-PRESM-EDC-------EI--------E-------GYHIPAKTRVLINAWAIGR-HPDSW-E----D-PEEFKP-ERFM--------------------D---------------S--------------------S-----IDYR-GQ-------DFQLIPFGAGRRVCPGLSF-GVTVLELTLANLLLHFEWG-LP-------DGL----N---PND--L---DMAEAF-G--LVVHRKSHLL----------------------------LEA-TP--------------------L-------S---------A-F-------------------------------------------------------------------------------------------------------------------------------------------------------------------------------------------------------------------------------------
>Nicotiana_tabacum_XP_016511763.1
------------------------------------------------------------------------------------------------------------------------------------M-E-------------------M--------EL------------------------------------------------------S-FL----------LG----------------------------A-L-L---------------------------L-----------------------------LP----L------------------------------------------------------------------------------------------------------------------------------------------------------------------LVTK-----WYK-----------M----C-------N---N-R--------------------R------K----LPPG-P---M-KLPILGNL-H-QL------IDWK-SSE---L---L-P--H-----RTLAKLASKH-G--P-LMHMKLG------------------------ERS-AIIVSSPQMVREVMRKHDLNFSNR-PV--LLVGKEM--FYDH-ADMGFCN-YGDFWRQMRKICIQELLSH---KNI--QLFYP--KMFNEIS-NL-VNS-I-K----D-------SA-------S-------------GC----S-P----I----NMTETLSLYTNSVICKASV-GRACK--N------------------------------------------------------------------------Q--------------------------G--SLIGIMRTVA---G-----SAGV----F-DLADLF--P--S---V-KII-HF----LS-GLK--YKLRKMHDEVDVLLEEIIN----EHEFQNGS----------------------------------------------------------------------SND---------------D-PTE----------------------------------------E-DIVDVL-----LR-LQK-S-Q---------D-----------------------F-S---------------IPIT-RDNIKAL---II-------------------------------------------DLFAG----GSTTSASTMEWAFSELMKNP-KIMKKAQDEV------RQVF-----------------------K-G-KE-----K--------GIDQT-----D---------I----------Q-KLKYLKMVVK-----------------ETVRFHPLAPLLA-PRESR-EEC-------EI--------N-------GYIIPKGTMALVNFWAISR-DQNYW-Q----N-PETFDP-ERFN--------------------E---------------S--------------------H-----LDFT-GA-------HFEFTPFGTGRRICPGLSF-SMATVELSLALLLYHFDWK-LP-------NGM----N---PNE--L---DMTEKF-G--NALERKNNLY----------------------------LIP-LP--------------------Y-------L---------H-G-------------------------------------------------------------------------------------------------------------------------------------------------------------------------------------------------------------------------------------
>Amborella_trichpoda_v1.0_scaffold00181.33
------------------------------------------------------------------------------------------------------------------------------------M-I-------------------N--------QQ----------------------------------------AI------------S-IL----------WT----------------------------F-L-F-----------------------S---V-----------------------------LS----L----------------------------------------------------------------------------------------------------------------------------QL----------F-L--------------------------------LWK-----------R----S-------G---T-R--------------------K------K----LPPG-P---I-GLPIIGNL-H-QL-------------G---S---M-P--H-----RSLAHLAEGY-G--P-LMHLRIG------------------------QVP-TLVVSSSKMAEQVMKAHDLAFCSR-PT--LLSPKRL--TYNC-SDIIFAP-YGSYWRNVRKICVQELLST---KRV--ESFCL--VREEEVG-QM-IHS-I-S----S-------SS-------K-------------HG----A-I----V----NLSETFLSLSNNVICRVAF-GKRYW--E------------------------------------------------------------------------D--G-----------------------S--QLNEMIEEAD---R-----LFDC----F-FVGDLF--P--Y---L-EWV-KY----VS-GLK--ERLDECFRIRDAFLDDVIA----DHLIPSRV-----------------------------------------------------------------------EM---------------E-DEQ----------------------------------------K-DLVDVL-----LQ-LQK-G-G---------N-----------------------L-D---------------FTLT-RDNIKAV---VM-------------------------------------------DMFGA----GIDTTSATLEWGMSELIRSP-RVMQKLQDEV------RGII-----------------------K-S-S------RNN------KIEES-----D---------L----------N-QFHYLKAVVK-----------------ETMRLHPPAPLLV-PRESI-EDC-------DI--------E-------NYHIPAKTRVLINAWAIGR-HLESW-E----D-PDEFKP-ERFM--------------------D---------------S--------------------S-----IDFR-GQ-------DFELIPFGAGRRGCPGLSF-GVAVIELTLANILLHFDWG-LP-------NGM----S---PND--L---DMTEAM-G--ITVHRKSALL----------------------------LKP-SP--------------------L-------S---------P-L-------------------------------------------------------------------------------------------------------------------------------------------------------------------------------------------------------------------------------------
>Cagra.2848s0009.1.p
------------------------------------------------------------------------------------------------------------------------------------MTL-------------------F----------------------------------------------------------------W-FL----------------------------------------S-L-L-----------------------F---L-----------------------------VS----I----------------------------------------------------------------------------------------------------------------------------LL----------I-A--------------------------------VKH-----------T----K-------R-----P--------------------W------R----QPPC-P---P-GLPIIGNL-H-QL-------------G---E---L-P--H-----QSLWTLSKKY-G--P-VMLLKLG------------------------SVS-TVIVSSPETAKQVLKDYDLHCCSR-PS--LEGTRKL--SYNY-LDIAFSR-FDDYWKELRKLCVQEIFSA---KRV--KLIEP--LKEEEMR-KL-IES-I-T----E-------SA-------S-------------QK----T-L----I----NLSEKFLSLNASVICKAAF-GVNFQ--T------------------------------------------------------------------------T--------------------VLNN--E--RFQDLVHEAL---E-----MLGS----F-SASDFF--P--H---I-GWIFDL----FT-GLH--ARRERSVRDLDAFYEQMIG----LHLQKNRE------------------------------------------------------------------------------------------SSE----------------------------------------C-DFVDLL-----LK-LEK-G-E---------A---------------------VLG-H---------------GKFT-RNHIKAI---LM-------------------------------------------NILLG----GINTSAITMTWAMAELARNP-RVMKKVQSEI------RDQI-----------------------G-E-N--NKT-R--------IINLD-----E---------T----------N-QLIYLKMVIK-----------------ETWRLHPVTPLLV-PREVT-CGF-------QI--------N-------GYTIQPNTRLHVNVWAIGR-DPRIW-K----N-PEEFFP-ERFM--------------------D---------------C--------------------D-----IDVK-GQ-------DFELLPFGSGRRICPAMYM-GITTVEFGLANLLYHFDWK-LP-------EGM----T---VEN--I---DMGEAS-G--LTSHKKHDLL----------------------------LVP-VK--------------------P-------L---------D-P-------------------------------------------------------------------------------------------------------------------------------------------------------------------------------------------------------------------------------------
>Nicotiana_tabacum_XP_016486535.1
------------------------------------------------------------------------------------------------------------------------------------M-A------------------------------------------------------------------------------------F-ML---------PTV------------------------------I-F-----------------------A---L-----------------------------VI----L----------------------------------------------------------------------------------------------------------------------------FI----------F-H---------------------K-LLNIK---NEKK----------LN----I-------K---N-K--------------------K------K----LPPG-P---K-GLPILGHL-H-LL-------------G---E---N-P--T-----QDFYKLSKKH-G--P-IMYLKLG------------------------LVP-TYVISSPESAEKILKTYDHVFASR-PH--NETAQYI--SYGQ-RNLIFSK-YGAYWRNMRKLCTVHLLSN---HKI--NSYRS--TRSEEVA-LM-IKS-I-K----P-------SA-------Q-------------DG----V-V----V----DLSAKVSSLSANLSCLMVF-GKKFM--D------------------------------------------------------------------------E--D------------------LDK--R--GFKSLVQEVT---H-----LAAT----P-NLGDFF--P--F---F-GVI-D-----IQ-GLT--RRMKDISKVFDEFVEKIID----EHVQTTDQ------------------------------------------------------------------------------------------KKT----------------------------------------K-DFVDTM-----MS-IMQ-S-G---------E-----------------------A-E---------------FQFD-RRHVKAV---LL-------------------------------------------DMLVA----SIDTSSTSVEWMLSELLKNP-NVMEKLQKEL------EEVV-----------------------G-L-D------R--------MVEES-----D---------L----------D-ELKYLNMVFK-----------------ESFRLHAAAPLLL--HEAM-EDC-------MV--------D-------DFYIQKGSQVIVNSYSIHM-DPNVW-P----E-ADKFLP-ERFL--------------------E---------------S--------------------N-----VDVR-GR-------DFQLLPFGSGRRSCPGMHL-ALIIVRLVVAQLVHCFDWK-LP-------NGI----Q---PKD--L---DMTEKF-G--IVTGRAKNLM----------------------------AIP-TY--------------------R-------L---------H-N-------------------------------------------------------------------------------------------------------------------------------------------------------------------------------------------------------------------------------------
>Nicotiana_tabacum_XP_016452682.1
------------------------------------------------------------------------------------------------------------------------------------M-E-------------------I--------QFS--------------------------------------------------------N----------LV----------------------------A-F-L-----------------------L---F-----------------------------LS----S----------------------------------------------------------------------------------------------------------------------------IF----------L-------------------------LFKK-----W------------------K-------T---R-K--------------------L------N----LPPG-P---W-KLPFIGSL-H-HL-----AV-----AG---P---L-P--H-----HGLKNLAKRY-G--P-LMHLQLG------------------------QIP-TLIISSPQMAKEVLKTHDLAFATR-PK--LVVADII--HYDS-TDIAFSP-YGEYWRQIRKICILELLSA---KMV--KFFSS--IRQDELS-KM-LSS-I-R----T-------TP----------------------N----L-T----V----NLTDKIFWFTSSVTCRSAL-GKICG--D------------------------------------------------------------------------Q--------------------------D--KLIIFMREII---S-----LAGG----F-SIADFF--P--T---W-KMI-HD----ID-GSK--SKLVKAHRKIDEILGNVVD----EHKKNRAD---------------------------G----------------------------K-----------K-GNG---------------E-FGG----------------------------------------E-DLIDVL-----LR-VRE-S-G---------E-----------------------V-Q---------------IPIT-NDNIKSI---LI-------------------------------------------DMFSA----GSETSSTTIIWALAEMMKKP-SVLAKAQAEV------RQAL-----------------------K-E-K------K--------GFQQI-----D---------L----------D-ELKYLKLVIK-----------------ETLRMHPPIPLLV-PRECM-EDT-------KI--------D-------GYNIPFKTRVIVNAWAIGR-DPESW-D----D-PESFMP-ERFE--------------------N---------------S--------------------S-----IDFL-GN-------HHQFIPFGAGRRICPGMLF-GLANVGQPLAQLLYHFDWK-LP-------NGQ----S---HEN--F---DMTESP-G--ISATRKDDLV----------------------------LIA-TP--------------------Y-------D---------S-Y-------------------------------------------------------------------------------------------------------------------------------------------------------------------------------------------------------------------------------------
>AT3G26300
------------------------------------------------------------------------------------------------------------------------------------MTN-------------------I----------------------------------------------------------------W-LL----------------------------------------S-L-I-----------------------F---V-----------------------------IC----I----------------------------------------------------------------------------------------------------------------------------LV----------A-V--------------------------------FNH----------KN----R-------R---N-Y--------------------Q------R----TPPS-P---P-GCPIIGNL-H-QL-------------G---E---L-P--H-----QSLWKLSKKY-G--P-VMLLKLG------------------------RVP-TVIVSSSETAKQALKIHDLHCCSR-PG--FAGAREL--SYNY-LDIAFSP-YDDYWKEVRKLAVQELFSS---KQV--HSIQP--IKDEEVK-KL-IDS-I-S----E-------SA-------A-------------QK----T-P----I----NLNKTLLALTVSVVCRTAF-SVNFE--G------------------------------------------------------------------------T--------------------VLNS--E--RFNNIVREAL---E-----MLGS----F-SASDFI--P--Y---V-GRIIDL----LT-GLQ--GRRERSMRDLDAFYEQMFD----LHKQKKE-------------------------------------------------------------------------------------------EGS----------------------------------------E-DFVDLL-----LR-LEK-E-E---------A---------------------VLG-N---------------DKLT-RNHIKAI---LM-------------------------------------------DVLLA----GMDTSAITMTWAMAELAKNP-RVMKKVQSEI------RSQI-----------------------K-N-K------E--------RISFD-----D---------T----------D-KLEYLKMVIK-----------------ETWRLHPTTPLLI-PREAM-SEF-------EI--------N-------GYTIPVKTRLHVNVWAIGR-DPDTW-K----D-PEVFLP-ERFT--------------------D---------------N--------------------N-----IDAK-GQ-------HFELLPFGGGRRMCPAVYM-GTTMVEFGLANLLYHFDWK-LP-------EGM----K---VDD--I---DMEEAP-G--LTVNKKNELI----------------------------LVP-TK--------------------F-------L---------D-P-------------------------------------------------------------------------------------------------------------------------------------------------------------------------------------------------------------------------------------
>Nicotiana_tabacum_XP_016468287.1
------------------------------------------------------------------------------------------------------------------------------------MFSIY-----------------I----------------------------------------------------------------S-FF----------------------------------------S-I-----------------------------F-----------------------------LGF---L----------------------------------------------------------------------------------------------------------------------------------------L-YFI---------------------HLRW-----KAE-----------P----E-------N---V-H--------------------R------K----LPPG-P---R-GLPIIGNL-H-ML-------------G---T---L-P--H-----RTLYDLSKKY-G--P-IMFLKLG------------------------NVP-MVVVSSPETAELILKTHDAVFASR-PK--LKAVEYL--SDGT-KGLAFAP-SGPQWRNARKFCTQELLTA---NKI--ESFAR--MRKEEIG-VL-VRR-L-K----V-------AA-------D-------------GG----E-V----V----ELGEKIGDLIANMTYRMLF-GGFRN--S------------------------------------------------------------------------D--------------------------RF-DLKSIVQEIV---R-----LVGA----F-NIADYV--P--F---L-EPF-D-----LQ-GLN--KQLKETGKAFQKVIDTIIN----EHEQDARD-----------------------------------------------------------------------GT---------------H-KGS----------------------------------------K-DLVDVM-----LS-HQN-S-P---------K-------------------------S---------------YSID-HATMKAI---LS-------------------------------------------DMIVG----AIDTSHTWIEWAFAEIVKHS-RVMNKLQEEL------ISVV-----------------------G-L-D------R--------MVEEQ-----D---------L----------P-KLEYLELVLK-----------------ETFRLHPVATLLV-PRESM-EDV-------VI--------N-------GHYIPRRSRVMINCWALGH-DPKIWSD----N-VEEFVP-ERFI--------------------G---------------K--------------------N-----IDLR-GH-------DFHLLPFGYGRRSCPGMNL-GLITVKLIVAQLVHCFNWD-LP-------EGM----L---HGD--L---DMTEKF-G--LAAPRAQNLL----------------------------VIP-TY--------------------R-------L---------H-S-------------------------------------------------------------------------------------------------------------------------------------------------------------------------------------------------------------------------------------
>Nicotiana_tabacum_XP_016487376.1
------------------------------------------------------------------------------------------------------------------------------------MFSIY-----------------I----------------------------------------------------------------A-FF----------------------------------------S-I-----------------------------F-----------------------------IGF---L----------------------------------------------------------------------------------------------------------------------------------------L-YFI---------------------HLRR-----KAV-----------P----E-------N---V-H--------------------R------K----LPPG-P---R-SLPIIGNL-H-IL-------------G---T---L-P--H-----RTLYDLSKKY-G--P-IMFLKLG------------------------NVP-TVVVSSPETAELILKTHDAVFASR-PK--LKAVEYV--SDGA-KGLAFAP-YGPQWCNARKFCTQELLTG---EKI--ESFAG--MRKEEIG-VL-VRR-L-K----V-------AA-------V-------------GG----E-V----V----ELGEKVGELIANITYRMLF-GDFRN--S------------------------------------------------------------------------D--------------------------RF-DLKNIVQEMV---R-----LAGA----F-NIADYV--P--F---L-EPF-D-----IQ-GLN--KQLKETGKAVQKVLDTIIN----EHEQDARD-----------------------------------------------------------------------GT---------------R-KGS----------------------------------------K-DLVDVM-----LS-HQN-C-P---------K-------------------------S---------------YSID-RATMKAI---LS-------------------------------------------DMIVG----AIDTSHTWIEWVFAEIVKHS-RVMNKLQEEL------ISVV-----------------------G-L-D------R--------MVEEQ-----D---------L----------P-KLEYLELVLK-----------------ETFRLHPVATLLV-PRESM-EDV-------VI--------N-------GYYIPKRSRVMTNCWALGH-DPKIWSD----N-VEEFVP-ERFI--------------------G---------------K--------------------N-----IDLR-GH-------GFHLLPFGYGRRSCPGMNL-GLITVKLIVAQLVHCFNWD-LP-------EGM----L---PGD--L---DMTEKF-G--LAAPRAQNLL----------------------------VIP-TY--------------------R-------L---------H-S-------------------------------------------------------------------------------------------------------------------------------------------------------------------------------------------------------------------------------------
>Nicotiana_tabacum_XP_016510777.1
------------------------------------------------------------------------------------------------------------------------------------M-A------------------------------------------------------------------------------------S-IW---------QVL----------------------------S-L-V---------------------------V-----------------------------IV----L----------------------------------------------------------------------------------------------------------------------------YI----------L-Q---------------------Q-L--------HNK-----------F----M-------K---K-K--------------------K------K----LPPG-P---K-GFPIIGNL-F-MI-------------G---K---N-L--H-----QDLYQIAKKH-G--P-IMSMRFG------------------------LVP-IIVASSPHAAELFLKKHDLVFASR-PY--NTAAQYI--GYNQ-RNLTFGK-YGPYWRNMRKLCTLELLSS---LKI--NSFQA--MRKQEIG-NF-VTF-L-N----R-------AA-------S-------------NG----I-E----V----DISAKLASLSANMACLMVF-GKKYM--D------------------------------------------------------------------------E--E------------------FDE--R--GFKDVIQETL---V-----ITAT----P-NIGEFF--P--F---L-DRF-D-----LQ-GFV--PRMKKLAKIFDDFFEKIID----EHVQDSKR------------------------------------------------------------------------E---------------N-KQA----------------------------------------K-DIVDTM-----MA-IMQ-S-G---------E-----------------------A-E---------------FEFD-RRHIKAV---LL-------------------------------------------DMLIA----SMDTASTAIDWTFTELLRHP-NVMKKLQNEL------EQVV-----------------------G-T-N------R--------MVEES-----D---------L----------E-KLDYLDMVVK-----------------EGFRLHPVAPLLL-PRESI-EDC-------IV--------D-------GFDIPKGSRILVNTWAIGR-DPEAW-P----E-PEKFKP-ERFV--------------------G---------------S--------------------N-----IDLR-GR-------DFQLLPFGSGRRSCPGLQL-GLTIVRLVLAQLVHCFDWE-LP-------NGM----A---PED--L---DMTEKF-G--LVTARAQHLV----------------------------AIP-TY--------------------Q-------L---------H-V-------------------------------------------------------------------------------------------------------------------------------------------------------------------------------------------------------------------------------------
>Nicotiana_tabacum_XP_016442518.1
------------------------------------------------------------------------------------------------------------------------------------M-E-------------------F--------QH--------------------------------------------------------------------LV----------------------------S-F-L-----------------------L---F-----------------------------IS----F----------------------------------------------------------------------------------------------------------------------------IF----------L-------------------------LIQK-----WRK------------------------------S--------------------K------R----LPPG-P---W-RLPIIGSV-H-HL------T------S---G---V-S--H-----RVLRNLSQKF-G--P-IMYLQLG------------------------EVP-TVVVSSPHMAKQILKTHDLAFASR-PE--IMMGKII--CYDC-KDIAFSP-YGDYWRHMRKLSTLELLSA---KMV--KSFSP--IRRDELS-SL-LSS-I-E----S-------MG----------------------D----L-P----I----NLVEKLLWFMNAATCRSAF-GKVCK--D------------------------------------------------------------------------Q--------------------------K--ELITLIHRAQ---S-----LSGG----F-ELADLF--P--S---K-KFL-HG----IS-GMR--SKLMEARNKIDVVLDNIIN----VHRENRAN---------------------------G----------------------------K-----------C-CNG---------------E-SGA----------------------------------------E-DFIDVF-----QR-VME-S-G---------E-----------------------L-P---------------FPLE-NDNIKAV---IL-------------------------------------------DMFVA----GSDTSSSTVIWALAEMIKNP-SVMAKAQAEV------REAF-----------------------K-G-K------K--------TCDED----TD---------L----------E-KLSYLNLVIK-----------------ETLRLHPPTPLLV-PRECR-EET-------EI--------D-------GFTIPLKSKVLVNVWAIGR-DPENW-G----N-PECFIP-ERFE--------------------N---------------S--------------------S-----IEFT-GN-------HFQLLPFGAGRRICPGIQF-GMALVTLPLAHLLHNFDWK-LP-------EGI----N---ARD--L---DMTEAN-G--ISARREKDLY----------------------------LIA-TPC---------------------------V---------A-S-------------------------------------------------------------------------------------------------------------------------------------------------------------------------------------------------------------------------------------
>Nicotiana_tabacum_XP_016476830.1
------------------------------------------------------------------------------------------------------------------------------------M-A------------------------------------------------------------------------------------S-LW---------LAL----------------------------A-V-V---------------------------V-----------------------------LF----F----------------------------------------------------------------------------------------------------------------------------LL----------L-Q---------------------E-L--------QKK-----------F----S-------K---K-K--------------------K------K----LPPG-P---R-GLPLLGNL-H-MV-------------G---E---N-L--H-----QDLHKIAKKY-G--P-IMTIRFG------------------------LVP-VIVASSPHAAEQFLKNHDLVFASR-PY--NEVPQHI--FYER-RNLVSAK-YGPYWRNMRKLCTLQLLSN---AKI--HQFQP--MRKQELG-IL-VNF-L-K----H-------AA-------S-------------EG----T-V----I----DLSAKVASLSANMSCLMIF-GKKYM--D------------------------------------------------------------------------E--D------------------LGD--K--GFKALIQDIL---H-----IAAL----P-NFAEFF--P--F---L-RVL-D-----LQ-GFA--RRMKELAKLFDEFLERVID----EHVQSTEQ------------------------------------------------------------------------------------------KQA----------------------------------------K-DMVDTL-----MS-IMQ-S-K---------E-----------------------A-E---------------FEFD-RRHIKAI---LL-------------------------------------------DLLIA----SMDTSSTTIEWTLTELLRHP-EVMKKLQNEL------EQVV-----------------------G-R-N------R--------MVEES-----D---------L----------E-SLEYLDMVIK-----------------EGCRLHPVAPLLL-PHESI-EDC-------TV--------D-------GFHLPKGSRLLLNVWAIGR-DSDTW-I----E-PEKFKP-ERFQ--------------------G---------------S--------------------N-----VDLR-GR-------NYELLPFGSGRRGCPGLQL-GLTIVRLVVAQLVHCFDWE-LP-------NGM----L---PKD--I---DMTEKF-G--LVTARAQHLM----------------------------ATP-TY--------------------R-------L---------H-M-------------------------------------------------------------------------------------------------------------------------------------------------------------------------------------------------------------------------------------
>Nicotiana_tabacum_XP_016447078.1
------------------------------------------------------------------------------------------------------------------------------------M-A------------------------------------------------------------------------------------L-IW---------TTL------------------------------I-L-----------------------A---L-----------------------------VI---------------------------------------------------------------------------------------------------------------------------------YM----------F-H---------------------K-LL---------------------N----I-------K---N-R--------------------K------K----LPPG-P---I-GIPILGHL-H-LI-------------G---K---N-P--H-----QTFYRLAKKY-G--P-FMYLRLG------------------------LVP-TIVVSSPETVEKVLKTYDHVFASR-PH--HEASQYI--CYGQ-RNLIFSK-YGSYWRNMRKLCTLQLLTS---QKI--NSYQS--SRKEEVS-IL-VKS-I-K----Q-------AV-------Q-------------DG----V-A----V----DLSAKVSSLNANLSCLMVF-GKKFM--D------------------------------------------------------------------------E--D------------------LDK--R--GFKSIVQEVV---H-----LAAT----P-NLGDFF--P--Y---L-GVL-D-----LQ-GLT--SRLKALSKVFDEFLEKIIE----EHVQSKEQ------------------------------------------------------------------------------------------RET----------------------------------------E-DFVDTM-----MA-IMQ-S-G---------E-----------------------A-G---------------FEFD-RRHIKAV---LL-------------------------------------------DMLMA----SMDTSATSVEWTLTELLRHP-HVMKKLQKEL------EEVV-----------------------G-L-D------R--------MVEES-----D---------L----------E-NLKYLDMVIK-----------------EALRLHSAAPLLI--HESI-EDC-------VV--------D-------GFYVQKGSRIIVNVYAAQR-DPNAW-P----E-PDKFFP-ERFV--------------------E---------------S--------------------N-----VDLR-GH-------DFQLLPFGSGRRSCPGMQL-GIIIVRLVVAQLVHCFDWE-LP-------NGM----Q---PSE--L---DMSEQF-G--VVTCRAKHLM----------------------------AVP-TY--------------------K-------L---------HYN-------------------------------------------------------------------------------------------------------------------------------------------------------------------------------------------------------------------------------------
>Nicotiana_tabacum_XP_016475513.1
------------------------------------------------------------------------------------------------------------------------------------M-A------------------------------------------------------------------------------------F-ML---------ATV------------------------------I-F-----------------------A---L-----------------------------IV----L----------------------------------------------------------------------------------------------------------------------------FI----------F-H---------------------------------KS----------LN----I-------T---N-K--------------------K------K----LPPG-P---K-GIPILGHL-H-LL-------------G---E---N-P--T-----QDFYKLSKKH-G--P-IMYLKLG------------------------LVP-TYVISSPESAENILRTFDHVFASR-PH--NETAQYI--SYGQ-RNLIFSK-YGAYWRNMRKLCTVHLLSN---HKI--NSYRS--TRSEEVA-LM-IKS-I-K----P-------SA-------E-------------DG----V-V----V----DLSAKVSSLSANLSCLMIF-GKKFM--D------------------------------------------------------------------------E--D------------------LGK--R--GFKSLVQEVT---H-----LAAT----P-NLGDFF--P--F---F-GII-D-----IQ-GLT--RRMKDISKVFDEFVEKIID----EHVQTTDQ------------------------------------------------------------------------------------------KKT----------------------------------------K-DFVDTM-----MS-IMQ-S-G---------E-----------------------A-E---------------FQFD-RRHVKAI---LL-------------------------------------------DMLVA----SIDTSSTSVEWMLSELLKNP-NVMEKLQKEL------EEVV-----------------------G-L-N------R--------MVEES-----D---------L----------D-NLKYLNMVFK-----------------ESFRLHAAAPLLL--HEAM-EDC-------IV--------D-------DFYIQKGSQVIVNSYSIHM-DPNVW-P----E-ADKFLP-ERFL--------------------E---------------S--------------------N-----VDVR-GR-------DFQLLPFGSGRRSCPGMHL-ALIIVRLVVAQLVHCFDWK-LP-------NGM----Q---PKD--L---DMTEKF-G--IVTGRAKHLM----------------------------AIP-TY--------------------R-------L---------H-N-------------------------------------------------------------------------------------------------------------------------------------------------------------------------------------------------------------------------------------
>Nicotiana_tabacum_XP_016485779.1
------------------------------------------------------------------------------------------------------------------------------------M-A------------------------------------------------------------------------------------L-IW---------TTL------------------------------I-L-----------------------A---L-----------------------------VI---------------------------------------------------------------------------------------------------------------------------------YM----------F-H---------------------K-LL---------------------N----I-------K---N-R--------------------K------K----LPPG-P---I-GIPILGHL-H-LI-------------G---K---N-A--H-----QDLYKLAKKY-G--P-FMYLRLG------------------------LVP-TIIVSSPETVEKVLKTYDHVFASR-PH--NEASQYI--SYGQ-RNLIFSK-YGSYWRNMRKLCTLQLLTS---QKV--NSYQS--SRKEEVY-IL-VKS-I-K----Q-------AA-------Q-------------DG----V-A----V----DLSAKVSSLNANLSCLMVF-GKKFM--D------------------------------------------------------------------------E--D------------------LDK--R--GFKSIVQEVA---H-----LAVT----P-NLGDFF--P--Y---L-GVL-D-----LQ-GLT--GRLKALSKFFDEFLEKIIE----EHVQSKEQ------------------------------------------------------------------------------------------RET----------------------------------------E-DFVDTM-----MA-IMQ-S-G---------E-----------------------A-G---------------FEFD-RRHVKAI---LL-------------------------------------------DMLTA----SMDTSATSVEWILSELLRHP-QVMKKLQKEL------EEVV-----------------------G-L-D------R--------MVEES-----D---------L----------E-NLKYLDMVIK-----------------EALRLHSVAPLLN--HESI-EDC-------VV--------D-------GFFVQKGSRIIVNVYAAQR-DSNAW-P----E-PDKFFP-ERFV--------------------E---------------S--------------------N-----VDLR-GH-------DFQLLPFGSGRRSCPGMQL-GIIIVRLVVAQLVHCFDWE-LP-------NGM----Q---PSE--L---DMSEQF-G--LVTYRAKHLM----------------------------AVP-TY--------------------R-------L---------HYN-------------------------------------------------------------------------------------------------------------------------------------------------------------------------------------------------------------------------------------
>Nicotiana_tabacum_XP_016459206.1
------------------------------------------------------------------------------------------------------------------------------------M-D------------------------------------------------------------------------------------L-TW---------ATL------------------------------I-V-----------------------A---L-----------------------------FV---------------------------------------------------------------------------------------------------------------------------------YV----------L-Y---------------------E-LL---------------------N----I-------K---K-R--------------------K------R----FPPG-P---K-GLPILGHL-H-LL-------------G---K---N-P--H-----QDLQKLANKH-G--P-IMYMRLG------------------------LVP-TIVASSADAAEKVLKTYDHIFASR-PH--HEASQYM--AYGQ-KNLIFAK-YGPYWRNMRKLCTVHLLSS---HKI--NSFQS--MRKQQVQ-LL-IDS-L-K----R-------EA-------H-------------DH----V-A----V----DLSAKITSLNANLTCLMVF-GKKYM--D------------------------------------------------------------------------A--D------------------LDK--R--GFKAVVQDVV---H-----LAAT----P-NLGDFF--P--F---L-GVI-D-----LQ-GLT--RKLKDLSKVFDEFLEKIID----DHVQSHDD------------------------------------------------------------------------------------------KQT----------------------------------------K-DFVDTM-----ME-IMQ-S-G---------E-----------------------A-E---------------FQFD-CRNIKAI---LL-------------------------------------------DMLMA----AIDTSATSVEWILTELLRHP-HVMKKLQKEL------EELV-----------------------G-I-E------K--------MVEES-----D---------L----------E-NLKYLDMVVK-----------------EGLRLHSIVPIM--HHEAM-EDC-------VV--------D-------GFHIQKGSRIMINCYAVQR-DPNVW-P----E-PEKFFP-ERFV--------------------G---------------S--------------------N-----VDTR-GR-------DFQLLPFGSGRRSCPGMQL-GITIVSLVVAQLVHCFDWE-IP-------NGM----Q---PLD--L---DIDEQF-G--LVTCKEKPLM----------------------------AIP-TY--------------------R-------L---------K-E-------------------------------------------------------------------------------------------------------------------------------------------------------------------------------------------------------------------------------------
>Nicotiana_tabacum_XP_016437353.1
------------------------------------------------------------------------------------------------------------------------------------M----------------------------------------------------------------------------------------FY----------------------------------------I-AQL-----------------------LN--------------------------------FT----C----------------------------------------------------------------------------------------------------------------------------SL----------L-F-----------------------VLPKI-----------------------------------H-S--------------------K------K----LPPG-P---T-PWPIIGNL-H-LL-------------G---A---K-P--H-----ISLANLAKIY-G--P-IMSLKLG------------------------QIT-TIVISSSTMAKQVLKNQDQAFSTR-FI--PNALQAH--NHYK-FSAVWLP-VCPQWRTLRRILNTNIFSY---NRL--DANQH--LRSQKVK-EL-LAY-C-A----K-------CC------HQ-------------EG----E-A----V----DVGQVAFKTSLNLLSNTLF-SKDLA--D------------------------------------------------------------------------P--FS-----------------DSK--V--ELKEVIWGIT---T-----EVGK----P-NLVDFF--P--I---F-EKI-D-----LQ-GKR--RCTTIYFGKLFKLFDELIN----ERLEEKRR---------------------------N------------------------------------------------------------R-SEK----------------------------------------S-DVLEAL-----LN-ISA-E-N---------P-----------------------------------------EEID-QNHIKSM---FL-------------------------------------------DLFGA----GTDTTTSTLEWAMAEMLRQP-EIMRKAQVEL------GEVI-----------------------G-K-G------K--------IVEEA-----D---------V----------S-QLPYLQCIIK-----------------ETLRMHPPFPLLV-PRKVE-QDG-------EL--------C-------DYIIPKGSQVVVNAWAIGR-DSTFW-K----D-PLVFKP-KGFW--------------------N---------------L--------------------D-----LDMR-GK-------DFEFIPFGVGQRICPSLPL-ALRMVQVMLGSLLNSFNWK-LE-------VGI----E---AQE--L---NMEEKF-G--ITLAKAYPLR----------------------------AIP-SP----------------------------IL--------S-T-------------------------------------------------------------------------------------------------------------------------------------------------------------------------------------------------------------------------------------
>Amborella_trichpoda_v1.0_scaffold00032.222
------------------------------------------------------------------------------------------------------------------------------------M-------------------------------------------------------------------------------------------------------------------------------------------------------------------------------------------------------------------------------------------------------------------------------------------------------------------------------------------------Y-----------------------FCWE-----------------KLV----P-------N---K-S--------------------G------R----LPPG-P---T-GLPIVGSL-H-KL-------------G---A---K-P--N-----EALTALARTH-G--P-IMTLRLG------------------------FLT-TVVVSSSDMAREVLQKNDQAFAGR-VI--LDAVTVD--SHHN-FSIAWGQ-VGPYWRTLRRLCNTQLFTT---QRL--DALQA--LRHRKVH-EL-LEL-V-D----Q-------YS-------D-------------AR----K-A----V----HMGRMAFVTSLNLLSNMIF-SSDMV--D------------------------------------------------------------------------P--QS-----------------ESV--G--ELKELIWSIM---E-----GVGT----P-NIADYF--P--F---L-RPL-D-----PQ-GIK--RKNIVQVRRLHQLLNEKID----ERVGARER---------------------------G------------------------------------------------------------Q-PIY----------------------------------------G-DFIDVL-----LD-YSD-Q-E---------S-------------------------G---------------SKFS-RAGILAP---LV-------------------------------------------DMYLA----GSDTTATTLEWAMAELLHNP-EKMAAAKQELK-----ENIA-----------------------G-S-M------H--------TVQES-----D---------L----------G-RLPYLQAVVK-----------------ETLRLHPPVPLLL-PHRAD-VTV-------KV--------S-------GYVIPEHTQVLVNAWAIGR-DVQVW-E----N-PTAFIP-ERFV--------------------G---------------S--------------------N-----IDFK-GR-------DFQYIPFGAGRRICPGLPL-GVRMVHIMLASLLHSFYWE-LP-------DGL----K---PEE--M---DIKDKF-G--VTLQKAVPLV----------------------------AVP-VK--------------------Y-------LGGV------A-A-------------------------------------------------------------------------------------------------------------------------------------------------------------------------------------------------------------------------------------
>AT3G48280
-----------------------------------------------------------------------------------------------------------------------------------MM---------------------M----------------------------------------------------------------M-II----------LL----------------------------W-S-I-----------------------I---F-----------------------------MT----I----------------------------------------------------------------------------------------------------------------------------------------L-F-----------------------LKKQ-------------------L----S-------G---K-K--------------------G------K----TPPS-P---P-GLPLIGNL-H-QL-------------G---R---H-T--H-----RSLCDLSRRY-G--P-LMLLHLG------------------------RVP-VLIVSSADMAQEILKTHDQAFANR-PR--SKLSQKL--LYNN-RDVASAP-YGEYWRQMKSVCVIHLLSN---KMV--RSFRD--VREEEIT-LM-MAK-I-R----K-------SS----------------------S----L-P----F----NVSKVLECLTNDVICRVAL-GRKYG--G------------------------------------------------------------------------E--------------------------T--DFKKLTDRLS---E-----LLGT----F-SIGSFV--P--W---L-AWV-DW----IR-GWD--AQLDKMGKDLDDFFEKVVQ----DHEDGDR-------------------------------------------------------------------------------------------RDG----------------------------------------T-DLIDAL-----LR-VKR-E-K---------S-----------------------P-G---------------FEIE-RVSIKAI---TL-------------------------------------------DVFVG----GSDTSFTLLEWAMTELLRHP-KSLNRLQEEV------RTIC-----------------------K-G-K------S--------RVSED-----D---------I----------Q-GMKYLKAVIK-----------------EALRLHPPFPMMA-PHEST-EDV-------KL--------R-------DYHIPAGTQVMMNAWAIGR-EVATWGP----D-AEEFKP-ERHL--------------------D---------------T--------------------S-----VDFR-GQ-------NFELLPFGAGRRICPAVSF-AVVLNEVVLANLVHGFDWK-LP-------EES----K---EDK--T---DVAESS-G--FSVHREFPLY----------------------------AVA-SP--------------------Y-------L---------T---------------------------------------------------------------------------------------------------------------------------------------------------------------------------------------------------------------------------------------
>Zcircumcarinatum_DN44520_c0_g1_i3
------------------------------------------------------------------------------------------------------------------------------------MFE------------------------------GLGHSG--------YV-SSLKY--------------------------------S-LT-----------------------------------LCVSYSAV-V-----------------------LA-CFFSMPRVM------ELLF---------VCSLSAAAVLAL-------------------------------------------------------------------------------------------------------------------------LLLRDYVWTPLRLL-Y-------------------------------------------------ALK-------R---------------------------------Q----GIKG-G---K-FRPLLGQI-P-EMRECARKARA--KPS-LTS---P-P--L-----PFVAMLVDKY-G--S-KCYYCIG------------------------PIV-RLVITDPKIIRQAYVNNNDSYVKT-SF--ARSFKLF-------GNGLVTA-SGDLWARQRRLINPAFNH----KEI--KRMYG--AMVESTK-NA-FCI-W-N----Q-Q-----IT-------G-------------GQ----I-E----F----DMYNELSKLTLNIIGKAAF-GADIG--G------------------------------------------------------------------------T--GQE----------------AQETLL--QFKSYFEDVVSYMR-----GQGL----I-PLYRYF--P--S------------------AKK--RNIKVQESHIQKLMLALIK----RRRLEREKR------------------------RREFD-------------------------SALN---------E-END---------------T-AGH----------------------------------------T-DFLELM-----LS-ATE-G-D---------E---------------------TGS-DR------KEPSTGSTSLMS-DQQLMDE---CV-------------------------------------------TFLVA----GHETTANLLTWTMLLLSNHP-EWQAKARKEV------LNVC-----------------------G-S-R------E--------PPSFE-----Q---------L----------S-QLKTLTWILY-----------------ESLRLFPPAAIIA--RTCV-QSN-------SL--------D-------GLFVPKGVDIVLPIAVIHR-TPELWGD----D-AHMFKP-ERFS--------------------NG-----------------------------------I-----GKAA-TH-------PMAFLPFSVGPRTCIGQTF-ALSEAKLILACLCQSVKWE-IA-------PGY----RH-CP--E-V----------S--LTMKPKYGLP----------------------------VLL-ES------------------------------------TTP---------------------------------------------------------------------------------------------------------------------------------------------------------------------------------------------------------------------------------------
>Bradi2g10294.1.p
------------------------------------------------------------------------------------------------------------------------------------MAD-------------------L--------VH-------------------Y----KLLQEM------APRA--------------W-FL----------------------------------------M-L-L---------------------------F----------------------------PLS----L----------------------------------------------------------------------------------------------------------------------------FV----------LHY-----------------------MLTT-----AKTG--------IRR----N-------K---N-S--------------------N------S----VPGS-P---P-ALPIIGHL-H-LM-------------G---P---L-P--H-----VSLGSLAGKY-G--PDMMLLRLG------------------------AVK-TLVVSSPRAAEAVLRTHDHVFASR-PR--SVVADTL--MYGS-CDIAFAP-YGEQWRQGRKLFAAHLLSA---KKV--QSSRG--AAADQVR-MV-MSK-I-I----E-------AT-------T-------------TG----H-T----V----DMSELLYTFVNDMTCRIAS-RKFFQ--K------------------------------------------------------------------------E---------------------GRS--K--LLRDLINDSS---R-----LLGG----F-NVEEYF--P--A---F-ARA-GL----LR-SAV--AKAERVRNRWADLLDKVID----DHMSEDKS-----------------------------------------------------------------------TF---------------D-QKD----------------------------------------G-DFVDIL-----LS-VQQ-E-----------------------------------------------------YDLT-RERMKAL---LT-------------------------------------------DVFFA----ATDTSAHTLDCTMVELIRRP-QLLRKLQAEV------RSIV-----------------------P-R-G------RE-------IINET-----D---------L----------S-NMTYLKAVIK-----------------ETLRLHPVAPLLA-PHIAM-HDC-------NI--------D-------GYMVSAGTRVVVNTWTVGR-DSKFW-K----D-PKEYVP-ERFI--------------------D---------------GV-------------------H-----VNFK-GN-------DFQFLPFGAGRRICPGINL-AVANMELMVANLMYHFDWE-LP-------SGI----E---RKD--I---DMTEIF-G--LTVRRKEKLL----------------------------LTP-KLC---------------------------V--------YP---------------------------------------------------------------------------------------------------------------------------------------------------------------------------------------------------------------------------------------
>Bradi2g07590.1.p
------------------------------------------------------------------------------------------------------------------------------------M-A-------------------V--------SPL-----------------------------------------------------A-LV----------------------------------------L-L-V----------------------PA---L----------------------------VVS----L----------------------------------------------------------------------------------------------------------------------------VY----------L-F-------------------------------RRPA-----------P----P-------Q---D-G--------------------R------Q----LPPS-PG--R-GLPLIGHL-H-LL-------------G---S---L-P--H-----RSLRALAEAH-G--P-VMLLRLG------------------------RVR-AVVVSSAAGAEEVMKARDLAFASR-PP--SVMAERL--LYG--RDVAFAP-YGEYWRQARRICVVHLLNT---RRT--LSFRR--VREEEAA-AL-VQR-V-R----D-------AS----------------------A----A-A----M----DACEPLVAYANTVVSRAAF-GDDTA--R------------------------------------------------------------------------G----------------LYRDGDRG--R--ELRKVFDDFV---Q-----LLGT----A-PMEELV--P--C---L-GWV-DT----VR-GVD--ARIRRTFEALDGVLEKVID----DRRRRRQP---------------------------G----------------------------SRRK--------G-DDG---------------V-DGH----------------------------------------K-DFVDVL-----LD-VNE-T-D---------G----------------------EA-G---------------VRLD-TNEIKAI---IL-------------------------------------------DMFAA----GTDTTSTAIEWAIAELINHP-TSMRKLQDEI------RAAV-----------------------G-A-G------AG-------GVTED-----H---------L----------D-KLRYLDAVLK-----------------ETLRLHPPAPLLV-PRETP-NDA-------EI--------L-------GYHVPARTRVIINAWAIGH-DPATW-E----R-AEEFVP-ERFLLD------------------K---------------A--------------------A-----VDFR-GQ-------DFGLVPFGAGRRGCPGVEF-AVPTVKMALASLLCHFDWA-PA-------GG----------RS--L---DMRETN-G--IAVRLKSGLP----------------------------LVA-TP--------------------R-------L---------P---------------------------------------------------------------------------------------------------------------------------------------------------------------------------------------------------------------------------------------
>Nicotiana_tabacum_XP_016459324.1
------------------------------------------------------------------------------------------------------------------------------------M-E-------------------L----------------------------------------------------------------Q-LY----------SL----------------------------A-L-A-----------------------TS--------------------------------LT----L----------------------------------------------------------------------------------------------------------------------------LF----------L-L-----------------------IVKL-----SKK----------LA----K-------N---P-N--------------------L------N----LPPG-P---W-KLPLLGSI-H-HL------I------S---I---L-P--H-----HTLRDLAKKH-G--P-LMHLQLG------------------------EIS-TIVISTPQAAKEVLKVQDIAFTNR-PE--LLSVKIL--CYNY-SDIAFAP-YGNYWRQMRKLCTLELLSA---KNV--QSFAS--IREEEAF-DL-VEY-V-K----S-------KS----------------------G----S-T----I----NLTEKLYALTNAVICRAAF-GKRRK--E------------------------------------------------------------------------E--------------------------SA-YFMSLIKEVS---L-----MVTG----L-DISEVF--P--S---L-KFL-HA----IT-GTK--AKLVKLHKKLDKVLDMIIE----EHKENLQL--------------------------VS----------------------------L-----------K-KNG-------EEE-----S-IRK----------------------------------------E-DLVNLL-----LR-LQE-S-G---------T-----------------------L-E---------------FPFT-ADNIKAV---IL-------------------------------------------DMFVA----GTETSATVLDWAMVEMMRNP-KVMEKAQIEL------RQIL-----------------------K-G-K------R--------RVKEN-----D---------L----------K-EVRYLKLVIK-----------------ETLRLHPPLPLLL-PRECR-EQC-------AI--------N-------GYDIPIKTKVIVNAWAINR-DVEFW-E----D-AERFVP-ERFN--------------------D---------------S------------------RNN-----MEFI-GQ-------EFEYLPFGGGRRMCPGISF-GLANIELTLAQLLYYFNWK-LP-------NEM----K---PED--L---DVTETP-G--SSCRRKCNLY----------------------------VIA-TPV---------------------------IM--------E---------------------------------------------------------------------------------------------------------------------------------------------------------------------------------------------------------------------------------------
>Smoel_111377
------------------------------------------------------------------------------------------------------------------------------------MAA-------------------Q--------ASSTAAL-------------------------------------------------S-LL---------------------------W------------S-L-L---------------------------------------------------------VA----I-------------------------------------------------------------------------------------------------------------------------WKKTLG--------KL-F--------------------------------FRD-----------D----R-------H---Q-Q--------------------D------H----MPPG-P---R-PLPVIGNL-H-QL------L------G---R---P-P--H-----QALLDLSKRH-G--P-LMFLRLG------------------------CVP-TFVASSAEAAREFLHTHDLVFASR-PR--YAVAREL--TYNF-ADIMWAP-YGDHWRHLRKVCSLELFSG---KRV--DSFER--LRKEEIS-SA-LAT-V-E----E-------AA-------R-------------AS----S-V----V----DLRAVLSDITLYSILRMAT-SQEFG--G------------------------------------------------------------------------K--KK--------------QLSRFE--R--RVKETIEHAV---E-----MIGA----L-NVGDYL--P--S---L-RWM-D-----LQ-GYG--RRARKLHALQDAFFQSLID----RKRQYQGR---------------------------G------------------------------------------GAG---------------A-GGV----------------------------------------D-DLLDVL-----LA-SQE-K-----------------------------------------------------NALT-DDTIKAV---IQ-------------------------------------------DVIGA----GSDTAWVTCEWAMAELLRHP-TAMRRAQREI------DAVV-----------------------G-R-D------R--------VVEES-----D---------L----------P-GLNFLHAIVK-----------------ETLRLHPPSPVIL-YESTM-PCV-------SS--------A-------GYRIAQGARLLVNVYAISR-DANSW-E----R-ALDFWP-ERFE--------------------EGA------------KK--------------------G-----VDVR-GQ-------NFELIPFGSGRRICPGMGM-GLRMVQCVLARLLQGFDWE-----------------K---VGE--I---DMREKF-G--LAMPKLVPLQ----------------------------AIP-CP--------------------R-------R---------S---------------------------------------------------------------------------------------------------------------------------------------------------------------------------------------------------------------------------------------
>Amborella_trichpoda_v1.0_scaffold00039.137
------------------------------------------------------------------------------------------------------------------------------------M-G------------------------------------------------------------------------------------A-LW-----PWIQACL----------------------------A-I-V-----------------------T---L-----------------------------IE----I----------------------------------------------------------------------------------------------------------------------------LW----------L-------------------------LLRN-----RST-----------K----E-------T---A-R--------------------L------N----LPPG-P---L-GLPIIGNL-H-QL-------------G---S---L-P--H-----RSFASLSWKH-G--P-LMFLQLG------------------------RVP-TLVISSAKMAKEVMKTQDLAFASR-PF--LVAANRL--CYGS-TDMAFAP-YGDYWRQVRKICVLQLLSI---KKV--QSFKL--VREEEVA-SM-VRA-I-S----G-------SF---------------------GG----G-P----V----NLSEAFYTLANNLICRVAL-GKSYY--S------------------------------------------------------------------------E-------------------GQQRK--Y--DFRKIVGEFA---E-----LLGA----F-CARDFF--P--S---M-GWV-DI----VT-GIR--ARLNNNFKDLDGFLDEVIT----EHQGKEVP----------------------------------------------------------------------DPT---------------T-KQQ----------------------------------------S-DFVDIL-----LQ-LQK-D-P---------S-----------------------L-D---------------VPLS-MDNIKAI---IL-------------------------------------------DMFSG----GTETSATTLEWLMSELIRNP-IVMRTVQEEL------QRVV-----------------------G-G-K------GKV------FVEEE-----D---------L----------H-ELQYLQSTIK-----------------ETLRLYPPAPLLV-PRELR-EKT-------TI--------N-------GHDIPANTRVYINAWAIGR-QHDSW-E----R-VDEFFP-ERFM--------------------N---------------N--------------------D-----IDFK-GH-------DFEFIPFGAGRRGCPGYHF-ALQIVELAAANLLHCFNWK-LP-------SGC---------QG--L---DMAESS-G--LTMHRKSPLM----------------------------LVA-TP--------------------R-------C---------T---------------------------------------------------------------------------------------------------------------------------------------------------------------------------------------------------------------------------------------
>Nicotiana_tabacum_XP_016470591.1
------------------------------------------------------------------------------------------------------------------------------------M-E-------------------I--------QFS--------------------------------------------------------N----------LV----------------------------A-F-L-----------------------L---F-----------------------------LS----S----------------------------------------------------------------------------------------------------------------------------IF----------L-------------------------VFKK-----W------------------K-------T---R-K--------------------L------N----LPPG-P---W-KLPFIGSL-H-HL-----AV-----AG---P---L-P--H-----HGLKNLAKRY-G--P-LMHLQLG------------------------QIP-TLIISSPQMAKEVLKTHDLAFATR-PK--LVVADII--HYDS-TDIAFSP-YGEYWRQIRKICILELLSA---KMV--KFFSS--IRQDELS-KM-VSS-I-R----T-------TP----------------------N----L-P----V----NLTDKIFWFTSSVICRSAL-GKICG--D------------------------------------------------------------------------Q--------------------------D--KLIIFMREII---S-----LAGG----F-SIADFF--P--T---W-KMI-HD----ID-GSK--SKLVKAHRKIDEILENVVN----EHKQNRAD---------------------------G----------------------------K-----------K-GNG---------------E-FGG----------------------------------------E-DLIDVL-----LR-VRE-S-G---------E-----------------------V-Q---------------IPIT-DDNIKSI---LI-------------------------------------------DMFSA----GSETSSTTIIWALAEMMKKP-SVLAKAQAEV------RQAL-----------------------K-G-K------KI-------SFQEI-----D---------I----------D-KLKYLKLVIK-----------------ETLRMHPPIPLLV-PRECM-EDT-------KI--------D-------GYNIPFKTRVIVNAWAIGR-DPQSW-D----D-PESFTP-ERFE--------------------N---------------N--------------------S-----IDFL-GN-------HHQFIPFGAGRRICPGMLF-GLANVGQPLAQLLYHFDWK-LP-------NGQ----T---HQN--F---DMTESP-G--ISATRKDDLI----------------------------LIA-TP--------------------A-------H---------S---------------------------------------------------------------------------------------------------------------------------------------------------------------------------------------------------------------------------------------
>Smoel_78844
------------------------------------------------------------------------------------------------------------------------------------M-E--------------------------------------------------------------------------------------FL-------------------------------------VGFA-I-L---------------------------L-----------------------------IL----V----------------------------------------------------------------------------------------------------------------------------VFS--------SV-F-----------------------YL----------------------------------R---V-A--------------------S------Q----SPSL-P---T-PLPIIGHL-Y-LL-------------G---K---L-P--H-----HSLLAIARKY-G--P-LVQLRLG------------------------SVP-VVIASSPEMAREFLRNQDLTFASR-PT--LLTTKYI--LYDS-KDMVFAP-YGEHWRSMRKLCVVELLTD---RRL--ASSQQ--ARLEELQ-RL-LAK-I-A----K-------VV-------E-------------TS----E-P----F----LLLDLLTEFTFNVITRMVM-NKAYF--G------------------------------------------------------------------------S--GET------------MEELAAT--R--DFIHMQEQGT---I-----LLGE----F-HIGDYI--P--F---L-KWF-D--------SSV--AKMKALHKIQDEFPQKVVD----QHVLARQS---------------------------RE---------------------------------------Q-TQA---------------H-DGD----------------------------------------G-DFVDTL-----LS-LDS-P-D---------------------------------------------------PNNQ-ARNIKAL---IQ-------------------------------------------NLLGA----GTDTSITTIQWAMAELLNNP-RALEKAQEEL------RAKF-----------------------G-N-A------RQE------IIQEH-----E---------L----------K-DLPYLHAVIK-----------------ETFRLHPPAPLLI-PHQST-QDT-------TV--------A-------GLAIAKGTRLFVNVYAIGR-DPALW-K----S-PDDFLP-ERFL--------------------G---------------S--------------------S-----IDVH-GK-------NFELLPFGSGRRGCPGMAL-GLITVQLALANLLHRFQWS-LA-------PGV----D---AH-------PMAECF-G--VVTTMEIPLR----------------------------ARA-SP-------N------------K-----------------D---------------------------------------------------------------------------------------------------------------------------------------------------------------------------------------------------------------------------------------
>Smoel_78910
------------------------------------------------------------------------------------------------------------------------------------M-E--------------------------------------------------------------------------------------FL-------------------------------------VGFA-I-L---------------------------L-----------------------------IL----V----------------------------------------------------------------------------------------------------------------------------VFS--------SV-F-----------------------YL----------------------------------R---V-A--------------------S------Q----SPSL-P---T-PLPIIGHL-Y-LL-------------G---K---L-P--H-----HSLLAIARKY-G--P-LVKLRLG------------------------SVP-VVIASSPEMAREFLRNQDLTFASR-PT--LLTTKYI--LYDS-KDMVFAP-YGEHWRSMRKLCVVELLTD---RRL--ASSHQ--ARLEELQ-RL-LAK-I-A----K-------VA-------E-------------TS----K-P----F----VLLDLLTEFTFNVITRMVM-NKAYF--G------------------------------------------------------------------------S--GET------------TEELAAT--R--DFIHMQEQGT---I-----LLGE----F-HIGDYI--P--F---L-KWF-D--------SSV--AKMKALHKIQDEFLQKVVD----QHVLARQS---------------------------RE---------------------------------------Q-TQA---------------H-DGV----------------------------------------G-DFVDTL-----LS-LDS-P-D---------------------------------------------------PNNQ-ARNIKAL---IQ-------------------------------------------NLLGA----GTDTSITTIQWAMAELLNNP-RALEKAQEEL------RAKF-----------------------G-D-A------RQE------IIQEH-----E---------L----------Q-DLPYLHAVIK-----------------ETFRLHPPAPLLI-PHQST-QDA-------TV--------A-------GLAIAKGTRLFVNVYAIGR-DPALW-K----S-PDDFLP-ERFL--------------------G---------------S--------------------S-----IDVH-GK-------NFELLPFGSGRRGCPGMAL-GLITVQLALANLLHRFRWS-LA-------PGV----D---AH-------PMAECF-G--VVTTMEIPLR----------------------------ARA-SP-------N------------K-----------------D---------------------------------------------------------------------------------------------------------------------------------------------------------------------------------------------------------------------------------------
>Smoel_78293
------------------------------------------------------------------------------------------------------------------------------------M-E--------------------------------------------------------------------------------------FL-------------------------------------VGFA-I-L---------------------------L-----------------------------IL----V----------------------------------------------------------------------------------------------------------------------------VFS--------SV-F-----------------------YL----------------------------------R---V-A--------------------S------Q----SPSL-P---T-PLPIIGHL-Y-LL-------------G---K---L-P--H-----HSLLAIARKY-G--P-LVQLQLG------------------------SVP-VVIASSPEMAREFLRNQDLSFASR-PT--LLTTKYI--LYDS-KDMVFAP-YGEHWRSMRKLCVVELLTD---RRL--ASSQQ--ARLEELQ-RL-LAK-I-A----K-------VA-------D-------------TS----E-P----F----VLLDLLTEFTFNVITRMVM-NKAYF--G------------------------------------------------------------------------S--GET------------TEELAAT--R--DFIHMQEQGT---I-----LLGE----F-HIGDYI--P--F---L-KWF-D--------SSV--AKMKALHKIQDEFLQKVVD----QHVLARQS---------------------------RE---------------------------------------Q-TQA---------------H-DGD----------------------------------------G-DFVDTL-----LS-LDS-P-D---------------------------------------------------PNNQ-ARNIKAL---IQ-------------------------------------------NLLGA----GTDTSITTIQWAMAELLNNP-RALEKAQEEL------RAKF-----------------------G-N-A------RQE------IIQEH-----E---------L----------Q-DLPYLHAVIK-----------------ETFRLHPPAPLLI-PHQST-QDI-------TV--------A-------GLAIAKGTRLFVNVYAIGR-DPALW-K----S-PDDFLP-ERFL--------------------G---------------S--------------------S-----IDVH-GK-------NFELLPFGSGRRGCPGMVL-GLITVQLALANLPHRFQWS-LA-------PGV----D---AH-------PMAECF-G--VATTMEIPLR----------------------------VRA-SP-------N------------K-----------------N---------------------------------------------------------------------------------------------------------------------------------------------------------------------------------------------------------------------------------------
>Smoel_78680
------------------------------------------------------------------------------------------------------------------------------------M-E--------------------------------------------------------------------------------------FL-------------------------------------VGFA-I-L---------------------------L-----------------------------IL----V----------------------------------------------------------------------------------------------------------------------------VFS--------SV-F-----------------------YL----------------------------------R---V-A--------------------S------Q----SPSL-P---T-PLPIIGHL-Y-LL-------------G---K---L-P--H-----HSLLAIARKY-G--P-LVKLRLG------------------------SVP-VVIASSPEMAREFLRNQDLTFASR-PT--LLTTKYI--LYDS-KDMVFAP-YGEHWRSMRKLCVVELLTD---RRL--ASSHQ--ARLEELQ-RL-LAK-I-A----K-------VA-------E-------------TS----K-P----F----VLLDLLTEFTFNVITRMVM-NKAYF--G------------------------------------------------------------------------S--GET------------TEELAAT--R--DFIHMQEQGT---I-----LLGE----F-HIGDYI--P--F---L-KWF-D--------SSV--AKMKALHKIQDEFLQKVVD----QHVLARQS---------------------------RE---------------------------------------Q-TQA---------------H-DGG----------------------------------------G-DFVDTL-----LS-LDS-P-D---------------------------------------------------PNNQ-ARNIKAL---IQ-------------------------------------------NLLGA----GTDTSITTIQWAMAELLNNP-RALEKAQEEL------RAKF-----------------------G-N-A------RQE------IIQEH-----E---------L----------K-DLPYLHAVIK-----------------ETFRLHPPAPLLI-PHQST-QDT-------TV--------A-------GLAIAKGTRLFVNVYAIGR-DPALW-K----S-PDDFLP-ERFL--------------------G---------------S--------------------S-----IDVH-GK-------NFELLPFGSGRRGCPGMAL-GLITVQLALANLLHRFQWS-LA-------PGV----D---AH-------PMAECF-G--VVTTMEIPLR----------------------------ARA-SP-------N------------K-----------------D---------------------------------------------------------------------------------------------------------------------------------------------------------------------------------------------------------------------------------------
>Osativa_LOC_Os10g08319.1
------------------------------------------------------------------------------------------------------------------------------------MAT------------------------------------------------------------------------------------W-IL--------------------------GW--------------L-L--W------------------------L----------------------------PVF----L--------------------------------------------------------------------------------------------------------------------------------------ISL-Y-----------------------LVDI-------------------L----A-------H---S-C--------------------R------R----LPPG-P---R-PLPFIGSL-H-LL-------------G---D---Q-P--H-----RSLAGLAKKY-G--P-LMSLRLG------------------------AVT-TVVVSSPEVAREFVQKHDAVFADR-SI--PDSIG----DHTK-NSVIWLN-PGPRWRALRRIMATELFSP---HQL--DALQQ--LRQEKVA-EL-VDH-V-A----R-------LA-------R-------------EG----A-A----V----DVGRVAFATSLNLLSRTIF-SRDLT--S------------------------------------------------------------------------L--DD----------------RGAS--R--EFKQVITDIM---E-----AAGS----P-NLSDFY--P--A---I-AAV-D-----LQ-GWR--RRCARLFTQLHRLFDDEMD----HRKLHSRH---------------------------GG---------------------------------------P-GEN---------------G-KEK----------------------------------------D-DFLEVL-----LR-LGA-R-D---------D-----------------------D-I---------------AGLD-GDTLRSL---FI-------------------------------------------DLFAA----GSDTSSSTIEWAMVELLKNT-LSMGKACDEL------AQVV-----------------------G-S-R------R--------RIEES-----E---------I----------G-QLPYLQAVIK-----------------ETLRLHPPVPLL--PHRAK-MAM-------QI--------M-------GYTIPNGTKILINVWAIGR-DKNIW-T----E-PEKFMP-ERFL--------------------D---------------R--------------------T-----IDFR-GG-------DLELIPFGAGRRICPGMPL-AIWMVHVVLASLLIHFKWR-LP-------VEV----E---RNG--I---DMTEKF-G--LTLVKAIPLC----------------------------ALA-TP--------------------------------------T---------------------------------------------------------------------------------------------------------------------------------------------------------------------------------------------------------------------------------------
>Nicotiana_tabacum_XP_016488782.1
------------------------------------------------------------------------------------------------------------------------------------M-D-------------------I----------------------------------------------------------------P-FY----------------------------------------S-L-LI---------------------PL---F-----------------------------VF----I----------------------------------------------------------------------------------------------------------------------------------------F-F-----------------------LHQW-----FFA-----------T----S-------N---T-Q--------------------K------R----LPPS-P---R-KLPIIRNL-H-QL-------------G---S---H-P--H-----RSLLKLSEKY-G--P-VMLLHFG------------------------SKP-VVVASSVDAAHDIMKTHDLVWSNR-PK--SKMADRL--FYDS-KDVAFSP-YGEYWRQVRSVTVLHLLSN---KRV--QSFRD--VREEEIS-NM-IGK-I-R----Q-------EC-------D--------------S----S-L----I----NLRDHLCSLTENIISRVAL-GRKYN--E------------------------------------------------------------------------G---------------------ERG--I--NAKAILDEFG---D-----LLGT----F-NVGDYI--P--W---L-EWV-NK----IK-GLD--TKVEKVAKELDTFFDNVIE----EHIKKGEY---------------------------G------------------------------------------------------------A-GEA----------------------------------------K-DLVDVL-----LE-IQN-G-K---------E-----------------------T-G---------------FPLQ-RDSLKAL---LL-------------------------------------------DIFAA----GTDTTYTALEWIMTELLRHP-RVMEKLQSEV------RQLA-----------------------Q-G-K------S--------EITED-----D---------L----------G-NMQYLKAVIK-----------------ETLRLHPPVPLLI-PRESI-EDV-------EL--------L-------GYHIPAKTQVIVNAWTIGR-DPLSW-E----N-PEEYRP-ERFL--------------------N---------------S--------------------N-----IDVK-GL-------NFELIPFGAGRRGCPGIAF-ANVVNELAIARLVHKFNFV-LP-------EGI----K---GED--L---DMTEGT-G--ITIRRKSPLL----------------------------ALA-TPC---------------------------S---------S---------------------------------------------------------------------------------------------------------------------------------------------------------------------------------------------------------------------------------------
>Nicotiana_tabacum_XP_016452671.1
------------------------------------------------------------------------------------------------------------------------------------M-EP-----------------------------------------------------------------------------------------------------------------------------HTI-L-L---------------------------L----------------------------CIS----L----------------------------------------------------------------------------------------------------------------------------------------FCW-----------------------FFFK-----------------TYL----H-------S---K-S--------------------R------K----LPPG-P---T-GFPIIGSL-L-EL-------------G---S---K-P--N-----HSLANLAKIH-G--P-LMTLKLG------------------------SVI-TIVASSPETAKEILQKHDKTLSAR-TV--PDVITAQ--PNPE-ATLAWV--TGDKWRNRRRICSTQMFTN---QRL--DSLQE--IRHEKVA-QL-VNH-M-R----K-------QC-------Q-------------SR----A-A----V----DVGRVAFATTLNLMSSTIF-SIDLV--D------------------------------------------------------------------------P--EF-----------------ETA--Q--EFKDLVWTIM---E-----DSVK----P-NLSDYF--P--I---I-RWL-D-----LQ-GVK--RHIKPAYLRLHEIFDQLIE----KRVEDRAS---------------------------G------------------------------------------------------------M-KKT----------------------------------------G-DFLDVL-----LD-QCE-E-E---------G-----------------------------------------SGFD-RQTIKPL---IL-------------------------------------------DLFLA----GSDTSAITTEWAMAELLRNP-QELQKVREEI------LQQI-----------------------G-T-E------R--------PVKES-----D---------I----------D-KLPYLQAVVK-----------------EVMRLHPAVPLLL-PHKAQ-EDT-------EI--------F-------GFIVPKNSQVLVNAWAIER-DPKYW-E----K-PLEFLP-ERFI--------------------K---------------S--------------------S-----VDYK-GR-------DFEYIPFGAGRRICPGMPL-AIRMVNLMLASIVQPFSWK-LP-------KGM----T---PGN--L---DMEEQF-G--LTLRKAIPLL----------------------------AIP-SM--------------------E-------E---------N---------------------------------------------------------------------------------------------------------------------------------------------------------------------------------------------------------------------------------------
>Nicotiana_tabacum_XP_016461373.1
------------------------------------------------------------------------------------------------------------------------------------M-EL-----------------------------------------------------------------------------------------------------------------------------HTI-L-L---------------------------L----------------------------CIS----L----------------------------------------------------------------------------------------------------------------------------------------FCW-----------------------FFFK-----------------TYL----H-------S---K-S--------------------R------K----LPPG-P---T-GFPIIGSL-L-EL-------------G---S---K-P--N-----HSLANLAKIH-G--P-LMTLKLG------------------------SVI-TIVASSPETAKEILQKHDKTLSAR-TV--PDVITAQ--PNPE-ATLAWV--TGDKWRNRRRICSTQMFTN---QRL--DSLQE--IRHEKVA-QL-VNH-M-R----K-------QC-------Q-------------SG----A-A----V----DVGHVAFATTLNLMSNTIF-SIDLV--D------------------------------------------------------------------------P--EF-----------------ETA--Q--EFKDLVGTIM---E-----DSVK----P-NLSDYF--P--I---I-RWL-D-----LQ-GVK--RHIKPAYLRLHEIFDQLIE----KRVEDRAS---------------------------G------------------------------------------------------------M-KKT----------------------------------------G-DFLDVL-----LD-QCE-E-E---------G-----------------------------------------SGFD-RQTIKPL---IL-------------------------------------------DLFLA----GSDTSAITTEWAMAELLRNP-QKLQKVREEI------LQQI-----------------------G-T-E------R--------PVKES-----D---------I----------D-KLPYLQAVVK-----------------EVLRLHPAAPLLL-PHKAQ-EDT-------EI--------F-------GFIVPKNSQVLVNAWAIER-DPKYW-E----K-PLEFLP-ERFI--------------------K---------------S--------------------S-----VDYK-GR-------DFEYIPFGAGRRICPGMPL-AIRTVNLVLASIVQPFSWK-LP-------KGM----A---PEN--L---DMEEQF-G--LTLRKAIPLL----------------------------AIP-SM--------------------E-------E---------N---------------------------------------------------------------------------------------------------------------------------------------------------------------------------------------------------------------------------------------
>Osativa_LOC_Os08g01510.1
------------------------------------------------------------------------------------------------------------------------------------MAG-----------------------------------------------------------------------------------------------------------------------------DRNSEL-----------------------------L----------------------------------------------------------------------------------------------------------------------------------------------------------------------------L----------------------------------------------------------------------------------------S------K----LPSP-P---L-RLPVIGHM-H-LV-------------G---S---L-P--H-----VSLRDLAAKH-GRDG-LMLVHLG------------------------SVP-TLVVSSPRAAEAVLRTHDLAFASR-PR--AMVPDII--TYGA-TDSCYGP-YGDHFRKVRKAVTVHLLNS---HKV--QAYRP--AREEEVR-LV-IAK-L-R----G-------AA-------AM------------AG----A-P----V----DMTELLHSFANDLICRAVS-GKFFR--E------------------------------------------------------------------------E---------------------GRN--K--LFRELIDTNA---S-----LLGG----F-NLEDYF--P--S---L-ART-KL----LSKVIC--VRAMRVRRRWDQLLDKLID----DHATRLVR---------------------------R----------------------------------------H-DHD---------------Q-QQD----------------------------------------S-DFIDIL-----LY-HQE-E-----------------------------------------------------YGFT-RDNIKAI---LV-------------------------------------------DMFEA----GTDTSYLVLESAMVELMRKP-HLLAKLKDEV------RRVI-----------------------P-KGQ------E--------VVNED-----N---------I----------V-DMVYLKAVIK-----------------ETLRLHPPAPLYI-PHLSR-EDC-------SI--------S-------GYMIPTGIRVFVNAWALGR-DAKFW-D----M-PDEFLP-ERFM--------------------D---------------S--------------------N-----IDFK-GH-------DFHYLPFGSGRRMCPGIHS-ATVTLEIMLANLMYCFNWK-LP-------AGV----K---EED--I---DMTEVF-G--LTVHRKEKLF----------------------------LVP-QA--------------------------------------A---------------------------------------------------------------------------------------------------------------------------------------------------------------------------------------------------------------------------------------
>Smoel_168443
------------------------------------------------------------------------------------------------------------------------------------MDS------------------------------------------------------------------------------------S-VF---------------------------------------QA-I-V-----------------------AAFFL--F--------------------------LS----L----------------------------------------------------------------------------------------------------------------------------IHF---------L-F-----------------------FRPIR--PGAKSNV--DPGVKGRD----R-------R---Q-R--------------------L------H----LPPG-P---K-PWPVIGNL-L-QI-------------G---P---F-P--H-----KSMMEFTRRH-G--P-LVYLKLG------------------------VVP-TIVTDSPAIIRDILIKQDHIFASR-PE--NIACQYF--TYNG-RDIAFAP-YGQHWRAMRKICTLELLSP---RKI--ASFRD--GRCQELD-LM-VES-V-F----QDLGREEGSS-------P-------------TT----H-K----I----NLRDKFASLSCNILTRMLL-GKRHF--G------------------------------------------------------------------------P--GA--------------AGPEDA--A--EHKQMIYEGF---A-----LVNA----F-NVADYL--P--F---L-RAF-D-----LQ-GHE--RKMRRIMQRADEVYDEIIE----EHRQKLAK---------------------------NSG--------------------------------------G-SCQ---------------E-QQG----------------------------------------A-SFVDVL-----LS-VPG-A-N---------G-------------------------E---------------KQLS-TTTIKAI---MI-------------------------------------------DMLSA----GTDTSSVISEWAMAELARHP-REMAKVREEL------DAAV-----------------------G-V-D------R--------PVDES-----D---------V----------V-NLNYLKAVVK-----------------EIFRLHPVGAFLI-PHFST-EDT-------RI--------G-------GYDIPKNTRILVNTYSLGR-SRSVWGD----D-VHLFRP-DRFL--------------------A---------------S--------------------P-----GDLS-SQIVELMDSECRVVPFGAGRRSCPGASL-GSCMVVMGLARLIQRFDWS-AP-------PG----------EE--I---DVSERV-G--FTVLDK-PLE----------------------------LVA-KP--------------------REC-----VNF-----------------------------------------------------------------------------------------------------------------------------------------------------------------------------------------------------------------------------------------------
>AT4G13770
------------------------------------------------------------------------------------------------------------------------------------MED------------------------------------------------------------------------------------I-II----------------------------------------G-V-V-----------------------A---L-----------------------------AA----V----------------------------------------------------------------------------------------------------------------------------LLF---------F-L--------------------------------YQK-----------P----K-------T---K-R--------------------Y------K----LPPG-P---S-PLPVIGNL-L-QL-------------Q---K---LNP--Q-----RFFAGWAKKY-G--P-ILSYRIG------------------------SRT-MVVISSAELAKELLKTQDVNFADR-PP--HRGHEFI--SYGR-RDMALNH-YTPYYREIRKMGMNHLFSP---TRV--ATFKH--VREEEAR-RM-MDK-I-N----K-------AA-------D-------------KS----E-V----V----DISELMLTFTNSVVCRQAF-GKKYN--E------------------------------------------------------------------------D--------------------GEEM--K--RFIKILYGTQ---S-----VLGK----I-FFSDFF--P--Y---C-GFL-DD----LS-GLT--AYMKECFERQDTYIQEVVN----ETLDPKRV----------------------------------------------------------------------------------------K-PET----------------------------------------E-SMIDLL-----MG-IYK-E-Q---------P-----------------------F-A---------------SEFT-VDNVKAV---IL-------------------------------------------DIVVA----GTDTAAAAVVWGMTYLMKYP-QVLKKAQAEV------REYM-----------------------K-E-K------GST------FVTED-----D---------V----------K-NLPYFRALVK-----------------ETLRIEPVIPLLI-PRACI-QDT-------KI--------A-------GYDIPAGTTVNVNAWAVSR-DEKEWGP----N-PDEFRP-ERFL--------------------E---------------K--------------------E-----VDFK-GT-------DYEFIPFGSGRRMCPGMRL-GAAMLEVPYANLLLSFNFK-LP-------NGM----K---PDD--I---NMDVMT-G--LAMHKSQHLK----------------------------LVP-EK--------------------V-------NKY-----------------------------------------------------------------------------------------------------------------------------------------------------------------------------------------------------------------------------------------------
>Cagra.4326s0004.1.p
------------------------------------------------------------------------------------------------------------------------------------MED------------------------------------------------------------------------------------I-TI----------------------------------------A-V-V-----------------------A---L-----------------------------AA----V----------------------------------------------------------------------------------------------------------------------------LLF---------F-L--------------------------------YQK-----------P----K-------T---K-R--------------------Y------K----LPPG-P---T-PLPVIGNL-F-QL-------------E---K---LNP--Q-----RFFAGWAKKY-G--P-IFSYKIG------------------------KKT-MMVISSAELAKELLKTQDVNFADR-PQ--HYGHEFI--SYGR-RDMALNH-YTPYYREMRKMGMNHLFSP---VRV--ATFKH--VREEEAR-RL-IYK-I-D----K-------AA-------E-------------KS----E-V----V----DISELMLTFTNSVVCRQAF-GKKYN--E------------------------------------------------------------------------E--------------------GEEM--K--RFIKILYGTQ---S-----VLGK----I-FFCDFF--P--F---C-GFL-DD----LS-GLT--AYMKDCFVRQDTYLQEVIN----EAVDPKRA----------------------------------------------------------------------------------------K-PET----------------------------------------E-SMIDLL-----ME-IYK-E-Q---------P-----------------------F-N---------------YEFT-VDNVKAI---VM-------------------------------------------DIVVA----GTDTAAAAVVWGMTYLMKYP-HVLKKAQAEI------REYM-----------------------R-D-R------GST------FITED-----D---------V----------K-NLTYFKALVK-----------------ETLRIEPVIPLLI-PRACI-QDT-------KI--------A-------GYDIPAGTTVNVNAWAVSR-DEKEWGP----N-PDEFRP-ERFL--------------------E---------------K--------------------D-----VDFK-GT-------DYEFIPFGSGRRMCPGMRL-GAAMLEVPYANLLLNYNFR-LP-------DGM----K---PDE--I---NMDVMT-G--LAMHKSQHLK----------------------------LVP-EK--------------------F-------KMY-----------------------------------------------------------------------------------------------------------------------------------------------------------------------------------------------------------------------------------------------
>Spipra_3534_c0_g4_i1
------------------------------------------------------------------------------------------------------------------------------------MDDH------------------L--------SL----------------P-------------------------------------S-FF-----------------------------------STD----L-K-----------------------MM-AF--------------WFF---------ICAFV--SYL--------------------------------------------------------------------------------------------------------------------------IYILHAYFIQPLYSM-Y-------------------------------------------------YFR-------------K---------------------------Q----SIKCCP-----FVPFFGQI-S-EFKKINYKFR-----S---D-----P-NYEGSTIPFFDVMLKTL-G--S-PFVYCIG------------------------PQL-RLVITDPILIRKIYIERNDVYHKS-DI--LREFKLF-------GNGILTS-SGDLWFHQRKLLTVAFSG----KEM--KRLFP--TMVECAR-ST-FNQ-W-T----N-RL----KS-------E-------------SN----F-E----I----DISKAFSALTLQVIGQTAF-GANIS--G------------------------------------------------------------------------D--TET----------------SSLILE--CFSDYLQSVIRYSR-----GSGL----I-PIYRNL--P--T------------------NEK--RHIQKIEKQIKVLMFNLIK----NRQQIRKEK------------------------NHSKK-------------------------SGISNVNDNDMPSP-SSN---------------G-TLS----------------------------------------I-DLLEIL-----LS-ASE-N-Q---------D---------------------EKS-N---------------FHMT-DQLLMDN---CF-------------------------------------------TFLLA----GHETTSNLLTWTVFLLCQHP-DWQEKARQEV------FSIL-----------------------G-N-S------G--------DLLHE-----H---------L----------S-QLKLIGWVLN-----------------ESMRLYPPVSLIT--RKCT-VHN-------VL--------G-------NIMLPKSVDIVVPVSYLHR-SPNLWGD----N-SYEFDP-SRFA--------------------NG-----------------------------------L-----SKAC-NE-------PMGFLPFSAGPRTCIGQNF-AMMEAKALLSLMLLSFKWR-LS-------AGY----RH-CPHV--V-------------ITLTPKYGLP----------------------------LIL-EA----------------------------IN------------------------------------------------------------------------------------------------------------------------------------------------------------------------------------------------------------------------------------------------
>Spipra_3243_c0_g2_i8
------------------------------------------------------------------------------------------------------------------------------------MTD-------------------I--------SLV-----------------------------------------------------Y-LI---------------------------------------FQ-Y-L----------------------GLG--L-----------------------------IA----I----------------------------------------------------------------------------------------------------------------------------LL----------V-F-----------------------F---------------------------S-------F---P-K--------------------K------K----LPPG-P---F-PWPLFGSL-L-CL-------------D---D---R-P--Y-----RKMNELSKIY-G--S-LMGLYLG------------------------SVY-SIVISSPEMAKEILQINDRHSASR-KL--IIAGDII--SSGG-YGIASPP-HGPYWRKIRKLIHLHLFSN---EMV--QLWLP--KRMRVFE-IM-ADT-F-S----K-------EA-------KL------------ND----G-V----V----EVRRIISQATMNNIMMMVA-GKHYLF--------------------------------------------------------------------------A--SH-------------GESPKEG--D--ELMKLIRELL---L-----PVSE----F-NVSDFV--P--F---F-SFI-D-----PQ-GVA--KRARDAKKKSDRYFTALID----ERIEKREE--------------------------------------------------------------------A-RTM---------------G-EEN----------------------------------------D-EFLDKL-----LS-FEG-E-----------------------------------------------------DKLS-KAEIIAM---IQ-------------------------------------------DLFLA----GTDTPSLVIEWALAELILHP-EKMERLRKEL------ESI-----------------------------------D--------VSLQT-----D---------F----------S-KLPYLQAVLK-----------------ETFRLHNPAPILI-PHQTS-DPF-------EI--------N-------GYEIPSKTIVFVNTWAISR-EPQLW-P----E-PEAFQP-ERFL--------------------V---------------T--------------------E-----LDIR-GR-------DFRLFPYGSGRRMCPGMNL-GQPMVEAMLSILVKRFRWT-LP-------HGV---------TT--I---NMVEKY-T--LNLSLANPLY----------------------------ACI-SE----------------------------VE------------------------------------------------------------------------------------------------------------------------------------------------------------------------------------------------------------------------------------------------
>Cagra.0807s0026.1.p
-----------------------------------------------------------------------------------------------------------------------------------MI---------------------S----------------------------------------------------------------M-VF----------LL----------------------------C-S-V-----------------------I---F-----------------------------IS----I----------------------------------------------------------------------------------------------------------------------------------------I-F-----------------------FIKH-------------------K----R-------G---K-K-------------------NS------N----TPPS-P---P-GLPLIGNL-H-QL-------------G---R---H-T--H-----RSLCSLSHRY-G--P-LMLLHFG------------------------SVP-VLVVSSAEVARDVLKTHDRVFASR-PR--SKIFEKL--LYDR-HDVASAP-YGEYWRQMKSVCVLHLFSN---KMV--RSFRE--VREEEIS-LM-LEK-I-R----R-------SS----------------------S----L-P----V----NLSKILVSLTNDVICRAAL-GRKYG--G------------------------------------------------------------------------E--------------------------T--DFKELMERLS---R-----LLGT----I-SVGSYV--P--W---L-AWI-DK----IR-GLD--GQLEKTAKDLDEFFERVVQ----DHEDGED-------------------------------------------------------------------------------------------RDR----------------------------------------T-DFVDVL-----LA-IQK-D-K---------S-----------------------V-G---------------FEID-RVSVKAI---VL-------------------------------------------NVFVG----GTETSYTLMEWAMTELLRHP-KCMNRLQEEV------RMIS-----------------------K-G-K------S--------RVIEE-----D---------I----------Q-EMKYLKAVIK-----------------ETMRLHPPLPLMV-PHEST-QDV-------KL--------G-------EYHIPAGTQVMINAWAIGR-EAETWGP----D-AEEFRP-ERHL--------------------D---------------L--------------------S-----VDYR-GQ-------NFELIPFGAGRRICPAISF-AVVLNEVVLANLVHRFDWR-LP-------AES----I---GDQ--T---GVAEST-G--ASVHCKFPLY----------------------------AIA-SS--------------------T-------T-------------------------------------------------------------------------------------------------------------------------------------------------------------------------------------------------------------------------------------------------
>AT3G48270
-----------------------------------------------------------------------------------------------------------------------------------MM---------------------I----------------------------------------------------------------M-FF----------LL----------------------------C-S-I-----------------------I---F----------------------------VVT----I----------------------------------------------------------------------------------------------------------------------------------------I-I-----------------------FRKQ-------------------K----R-------G---K-K--------------------R------N----TLPS-P---P-GLPLIGNL-H-QL-------------G---R---H-P--H-----RSLCSLSHRY-G--P-LMLLHFG------------------------RVP-VLVVSSAELARDVLKTHDRVFASR-PR--SKIFEKL--LYDK-HDVASAP-YGEYWRQMKSVCVLHLFSN---KMV--RSFRE--VREEEIS-LM-MEK-I-R----K-------SI----------------------S----L-P----V----NLSKILVSLTNDVICKVAL-GRKYG--G------------------------------------------------------------------------E--------------------------T--DFKELMERLN---K-----LLGT----F-SVGSYV--P--W---L-AWI-DW----IR-GLD--CQLEKTANDVDKFFERVVQ----DHVDGNR--------------------------------------------------------------------------------------------DM----------------------------------------T-DFVDVL-----LA-IQR-D-K---------T-----------------------V-G---------------FEIN-RVSIKAI---VM-------------------------------------------NVFVG----GTDTSSTLMEWAMTELLRHP-KCLKRLQEEV------RTIC-----------------------K-D-K------S--------SVSEE-----E---------I----------Q-NMSYLKAVIK-----------------EALRLHPPLPLMV-PHEST-QDV-------RL--------G-------DHHIPAGTQVLINAWAIGR-EAATWGP----D-VEEFRP-ERHL--------------------D---------------S--------------------S-----VDYR-GQ-------AFELIPFGSGRRICPAISF-AVVLNEVVLANLVHRFDWR-LS-------VES----T---EDQ--T---EVAEST-G--IAIHRMFPLY----------------------------AIA-SN--------------------T-------T-------------------------------------------------------------------------------------------------------------------------------------------------------------------------------------------------------------------------------------------------
>Bradi2g19910.1.p
------------------------------------------------------------------------------------------------------------------------------------MAS-------------------L--------QQ-LDGS-------------------------------------------------T-LL------------------------------------------L-F-----------------------L---L--F-------------------------VVSC---F----------------------------------------------------------------------------------------------------------------------------VFARGR--------F-----------------------------RP-AGR-----------K----G-------D---R-P--------------------Q------E----EPPS-P---R-PLPIIGNL-H-EL------V------G--RH---H-P--H-----RRLQLLARRH-G--P-LFFLRLG-----------------------SAAP-TFVVSSAAMAEAVLRTQDHVFCSR-PQ--QRTARGT--LYDS-RDVGFSP-YGDRWRQLRRIAVVHLLSA---KRV--DSFRG--LRADELS-SF-LQR-L-R----S-------AA-------S-------------SQEEKHG-G----I----DVTELIVSLTYGVISRAAF-GDKLG--G----------------------------------------------------------------------------------------------VEP--G--AVREIMAELT---D-----LLGT----I-AVSDVF--P--R---L-GWVVDW----AT-GLD--ARVKRTAAKLDDILERAFE----EHERSRGG---------------------------NAG--------------------------------------G-GEA---------------E-AAA----------------------------------------P-DLLDDL-----LS-IVR-D-G---------D-----------------------Q-G---------------VKLD-MVDAKGL---IL-------------------------------------------DMFIA----GTDTTYKTVEWTMAELVKNP-REMEKVQAEV------RQVV-----------------------G-A-G------EKQQGSSVVVVQEE-----D---------L----------E-KMSLLKAAMK-----------------EALRLHPPVPLLI-PRETI-QDT-------RL--------H-------GYHIPARTRVMVNAWAIGR-DGESWGE----D-AEEFRP-ERFLV----------------HGPA---------------A--------------------M-----VDYS-GK-------DTRFIPFGAGRRGCPGVAF-GTRLAELTLANMMCHFDWA-LP-------AGR----D---LES--F---EVVEST-G--LSPGLKHPLT----------------------------LAV-TP----------------------------V-------------------------------------------------------------------------------------------------------------------------------------------------------------------------------------------------------------------------------------------------
>Bradi1g28860.1.p
------------------------------------------------------------------------------------------------------------------------------------MAA-----------------D-L--------LH------------------------KLTQET------TPQQLA------------W-FL----------------------------------------S-F-F---------------------------F----------------------------FLS----L----------------------------------------------------------------------------------------------------------------------------FS----------V-YC----------Y-----------SLFT-----ARAA--------AAA---GN-------K---N-Q--------------------Q------R----PPPS-P---P-ALPIIGHL-H-LV-------------G---S---L-P--H-----VSLRGLARKH-G--PDVMLLRLG------------------------AVP-TLVVSSPRAAEAVLRTHDHVFASR-PR--SVVADII--MYGS-SDVAFAP-YGEYWRQARKLVTTHLLSV---KKV--QSFRA--TAAEEVS-MV-MVE-I-R----E-------AA-------A-------------KG----S-T----L----DMSDLLNTFANDMACRIVS-GKFFR--K------------------------------------------------------------------------E---------------------GRS--K--IFQDLINENS---R-----LLGG----F-NVEEYF--P--A---L-GRV-GL----LGRAIC--AKAERARNRWADLLDKVID----DHLSKEKS-----------------------------------------------------------------------TS---------------D-MKD----------------------------------------G-DFVDIL-----LS-IQQ-E-----------------------------------------------------YDLT-REHMKAL---LT-------------------------------------------DVFFG----AIDTSSQVLEYTLVELVKRP-QVIRKLQSEV------RKIV-----------------------P-KGQ------E--------IVGEI-----H---------L----------N-NMTYLRAVIK-----------------ESLRLHPVALLLA-PHLAM-DDC-------DI--------D-------GCMVSAGTRVIINAWAIGR-DYNSW-E----D-AEEFIP-ERFI--------------------ADGS------------AV-------------------H-----VNFK-GN-------DFQFLPFGSGRRICPGINL-GIANIELMLANLMYHFDWE-LP-------HGV----E---NKD--I---DMTEVF-G--VTVRRKEKLL----------------------------LVP-KSC---------------------------V-------------------------------------------------------------------------------------------------------------------------------------------------------------------------------------------------------------------------------------------------
>Amborella_trichpoda_v1.0_scaffold00039.130
------------------------------------------------------------------------------------------------------------------------------------M---------------------A----------------------------------------------------------------G-FW-----VW-----------------------------------L-L-----------------------V---F-----------------------------AA----I----------------------------------------------------------------------------------------------------------------------------------------L-----------------------A-VIQI-----LLN-----------R----K-------A---R-S--------------------L------N----LPPG-P---R-RFPVIGNL-H-QL-------------G---K---R-P--H-----QSLARLSQQY-G--P-LMFIKVG------------------------RVP-TIVVSSAEIAKEVMKTQDMVFANR-PG--LFAAEKL--LYGG-TGVIFSP-YGEYWRQVRKICALELLST---KKV--KSFQS--VREEEVA-SM-VST-I-S----C-------FS---------------------HG----D-P----V----NLSKMFYTLTNRISCKVAL-GHSEG--D----------------------------------------------------------------------------------------------QTE--Y--RLHKIVQELN---S-----LLGS----F-FAADLF--P--S---M-GWV-DV----LT-GIR--ARVKKNFRELDSFLDEVIR----NHRDKGVL-----------------------------------------------------------------------EP---------------T-TAN----------------------------------------K-DFVDIL-----LQ-AQK-D-Y---------S-----------------------L-D---------------IPLT-LDNLKAI---IL-----VLFHPKICFPCYK--------SLDPITNSGSPIV---QDMFAA----GTETSATTLEWLMSELVKNP-EAMRKAQEEL------HRVM-----------------------G-V-K------GKL------NVSED-----E---------L----------P-ELEYLHSVIK-----------------EVLRLHPPAPLLV-PRESR-NST-------KI--------N-------EFDIPAKTRVYINAWAIGR-HPDYW-D----R-AEEFLP-ERFM--------------------S---------------S--------------------A-----IDFK-GQ-------TFEFIPFGAGRRSCPGYLF-AIHTVALTVANLINHFEWA-VP------------------PGG--L---DMAESN-G--IA-HRKHPLF----------------------------LLA-TP--------------------R-C-----I-------------------------------------------------------------------------------------------------------------------------------------------------------------------------------------------------------------------------------------------------
>Amborella_trichpoda_v1.0_scaffold00032.211
------------------------------------------------------------------------------------------------------------------------------------M-E------------------------------------------------------------------------------------Q-VL---------------------------W---------STGA-C-A---------------------------------------------------------LS----L----------------------------------------------------------------------------------------------------------------------------LFCA--------L-A-----------------------LALML-----------------LT----G-------K---R-Q--------------------S------H----LPPG-P---K-GLPMVGSL-H-RL-------------G---S---R-P--H-----EALAALAETH-G--S-LMTLQLG------------------------FMT-TVVVSSSEMAKEVLQKNDLVFGGR-TV--IEVLKMR--SYPE-GSLVWAQ-TGPRWRALRRICTTQLFTP---QRL--DSLQA--LRCQKVH-EM-VEL-I-R----Q------------------------------AE----P-A----V----DIGRAAFVTSMNIISNMIF-SADMV--N------------------------------------------------------------------------P--NS-----------------GSA--Q--EFRDVVWAIM---E-----VAGA----P-NLADYF--P--M---L-KAL-D-----PQ-GLK--GRCNKLFGRLHQFLNVKID----ERLQSRER---------------------------G------------------------------------------------------------G-VDR----------------------------------------G-DFIDAI-----LD-SKQ-E-N---------G-----------------------------------------VDFS-RSEILAL---LT-----VRHYPRLCYA---------E---------------NEKDLFVA----GSDTSSTTVEWAMAELLRNP-DKMAMANMEL------SRILG----------------------G-P-E------H--------IMEEL-----D---------I----------S-RLPYLQSVVK-----------------ETWRFHPPVPLLI-PHRAD-ATV-------NV--------A-------GYIVPKHTQVLINYWAIGR-DPKVW-D----N-PTAFLP-ERFL--------------------G---------------C--------------------N-----VDYK-GK-------DFQFIPFGAGRRICPGLPL-GVRMVHLILASLLHYFDWG-LP-------DGM----K---AEE--M---DMRDKF-G--VTLQKLVPLR----------------------------VIP-VQ--------------------S-------S-------------------------------------------------------------------------------------------------------------------------------------------------------------------------------------------------------------------------------------------------
>AT3G26280
------------------------------------------------------------------------------------------------------------------------------------M-V-------------------S------------------------------------------------------------------LL----------------------------------------S-F-F-----------------------L---L-----------------------------LL----V----------------------------------------------------------------------------------------------------------------------------PIFFLL------I-F--------------------------------TKK-----------I----K-------E---S-K--------------------Q------N----LPPG-P---A-KLPIIGNL-H-QL-------------Q---G---L-L--H-----KCLHDLSKKH-G--P-VMHLRLG------------------------FAP-MVVISSSEAAEEALKTHDLECCSR-PI--TMASRVF--SRNG-KDIGFGV-YGDEWRELRKLSVREFFSV---KKV--QSFKY--IREEEND-LM-IKK-L-K----E-------LA-------S-------------KQ----S-P----V----DLSKILFGLTASIIFRTAF-GQSFF--D------------------------------------------------------------------------N--KH-----------------VDQ--E--SIKELMFESL---S-----NM-T----F-RFSDFF--PTAG---L-KWFIGF----VS-GQH--KRLYNVFNRVDTFFNHIVD----DHHSKKA-----------------------------------------------------------------------------------------T-QDR----------------------------------------P-DMVDAI-----LD-MID-N-E---------Q---------------------QYA-S---------------FKLT-VDHLKGV---LS-------------------------------------------NIYHA----GIDTSAITLIWAMAELVRNP-RVMKKAQDEI------RTCI-----------------------GIK-Q------EG-------RIMEE-----D---------L----------D-KLQYLKLVVK-----------------ETLRLHPAAPLLL-PRETM-ADI-------KI--------Q-------GYDIPQKRALLVNAWSIGR-DPESW-K----N-PEEFNP-ERFI--------------------D---------------C--------------------P-----VDYK-GH-------SFELLPFGSGRRICPGIAM-AIATIELGLLNLLYFFDWN-MP-------EK---------KKD--M---DMEEAG-D--LTVDKKVPLE----------------------------LLP-VI--------------------RI-----SL-------------------------------------------------------------------------------------------------------------------------------------------------------------------------------------------------------------------------------------------------
>Bradi5g07140.1.p
------------------------------------------------------------------------------------------------------------------------------------M-EA------------------L----------------------------------------------------------------S-FC------------------------------------------A-I-----------------------S---L-----------------------------AT----V----------------------------------------------------------------------------------------------------------------------------IF----------L-W-----------------------FLKL-----TASW--------GDK---SK-------P---A-K--------------------K------N----LPPG-P---W-TLPIIGSL-H-HL------I------G---G---L-P--H-----RKMTELSRQH-G--P-LMLLKFG------------------------EVP-NVVVSSAEAAELVMRTHDLAFATR-PR--SVTLDIV--GSGG-KGIVLAP-YGDHWRQMRKLCIVELLSA---RQV--KRMES--IRAEEVA-QL-LRS-I-S----A-------AP----------------------S----A-I----V----NLSEAMAVFSNDIIARAVF-GGKCA--R------------------------------------------------------------------------Q--------------------------S--EYLREHGEVV---R-----LVAG----F-NPVDLY--P--S---S-RLV-RW----LS-SGE--RNIRRCHGGIQRIIGDIID----ARKAERDG---------------------------Q------------------------------------------GPC---------------S-IDD----------------------------------------E-DFLDVL-----LR-LQE-E-D---------T-----------------------L-A---------------FPLT-PETMGAV---IF-------------------------------------------DMFGA----GSETSTTTLDWAMSELLSTP-ESMAKAQLEV------RKAL-----------------------R-Q-E------G-A------VITNT-----E---------L----------S-ELQYLRMVIK-----------------EVFRLHPPGPLLV-PREAR-EDC-------EI--------M-------GYDIPKGTKILINSFAISR-DPRYW-D----N-PEAFRP-ERFE--------------------N---------------K--------------------N-----VDYK-GT-------DFEFTPFGAGRRQCPGMLF-GTSTMEIALANLLYHFDWV-LP-------DGA----N---PKS--L---DMSEKF-G--MAVGRKSDLK----------------------------LIA-IP--------------------S-------T-------------------------------------------------------------------------------------------------------------------------------------------------------------------------------------------------------------------------------------------------
>Bradi1g68090.1.p
------------------------------------------------------------------------------------------------------------------------------------M-E-------------------F----------------------------------------------------------------S-LL--------------------------------------YTTYV-I-----------------------L---I-----------------------------VS--------------------------------------------------------------------------------------------------------------------------------------------SL-Y-----------------------LLRR-----------------HFA----A-------A---A-C--------------------R------N----LPPG-P---R-PWPLIGNL-L-DL-------------G---A---Q-P--H-----RSLARLAGRH-G--P-LMTLRLG------------------------AVT-TVVASSAEAARDFLQRHDAAFSAR-SV--PDAARAC--AHDS-FSMGWLPPSSLRWRALRKVCSAELFSP---ARL--DGAHQRALRRDKVR-QL-VSH-V-T----R-------QE---------------------GA----R-V----V----DVGRVAFTTVLNLLSCAVF-SADLA--D------------------------------------------------------------------------L--DG----------------SGSS--E--QFRDVITEFT---S-----AVGV----P-NLSDFF--P--A---V-APL-D-----PQ-RLR--KRLARVFRRLHAVFDAQID----RRVRERDA---------------------------G------------------------------------------------------------E-PPK----------------------------------------N-DFLDVL-----LA-YRS-P-D---------D-------------------------G---------------RGFD-RQTLRSL---LT-------------------------------------------DLFSA----GTDTSAGTVEWAMAELLKNP-SSMAKARQEL------SQVI-----------------------G-S-R------S--------ELEES-----D---------I----------A-QLKYLQAIVK-----------------EVFRLHPPAPFLL-PRQAA-ATT-------EL--------R-------GYTVPKGTRVLVNVWAIGR-DRELW-S----E-PEEFMP-ERFM--------------------E---------------K--------------------E-----VDFR-GR-------DFELLPFGSGRRICPGMPL-ATRMVHLMVASLLWRFEWR-LP-------REV----E---ANG--V---DMGEKF-G--MILGLATPLQ----------------------------ALA-QP----------------------------I-------------------------------------------------------------------------------------------------------------------------------------------------------------------------------------------------------------------------------------------------
>Osativa_LOC_Os03g14400.1
------------------------------------------------------------------------------------------------------------------------------------M-E-------------------L----------------------------------------------------------------L-LL--------------------------------------CTPCV-I-----------------------L---L-----------------------------LS--------------------------------------------------------------------------------------------------------------------------------------------SL-Y-----------------------LLRL-------------------F----V-------D---A-R--------------------R------N----LPPG-P---R-PQPLIGNI-L-DL-------------G---S---Q-P--H-----RSLARLAGRY-G--P-LMTLRLG------------------------TVT-TVVASSPGAARDILQRHDAAFSAR-SV--PDAARAC--GHDG-FSMGMLPPSSALWRALRRVCAAELFAP---RSL--DAHQR--LRRDKVR-QL-VSH-V-A----R-------LA-------R-------------DG----A-A----V----DVGRAAFTASLNLLSSTIF-SADLA--D------------------------------------------------------------------------F--GD-------------ARAESSV--G--DLRDLISEFT---I-----VVGV----P-NVSDFF--P--A---V-APL-D-----PQ-RLR--RRVARVFERLQAVFDGHIE----RRLRDRAA---------------------------G------------------------------------------------------------E-PPK----------------------------------------N-DFLDAL-----LD-YRS-P-E---------D-------------------------G---------------RGFD-RPTLQFL---FT-------------------------------------------DLFSA----GSDTSAVTVEWAMAQLLQNP-PAMAKAREEL------ARVI-----------------------G-S-K------Q--------EIEES-----D---------I----------S-QLKYLEAVVK-----------------ETLRLHPPAPFLL-PHQAE-TTT-------QV--------G-------GYTVPKGTRVLVNVWAIGR-DSKVW-S----D-PDKFMP-ERFL--------------------Q---------------S--------------------E-----VDLR-GR-------DFELIPFGSGRRICPGLPL-AVRMVYLMLASLLHRFEWR-LL-------PEV----E---KNG--V---DMAEKF-G--MILELATPLR----------------------------AVA-IP----------------------------V-------------------------------------------------------------------------------------------------------------------------------------------------------------------------------------------------------------------------------------------------
>Cagra.8404s0003.1.p
------------------------------------------------------------------------------------------------------------------------------------MAN-------------------I----------------------------------------------------------------W-TL----------------------------------------S-L-L-----------------------F---L-----------------------------II---SL----------------------------------------------------------------------------------------------------------------------------LL----------T-A--------------------------------LKR-----------T----N-------K---G-K--------------------H------R----HIPS-P---P-GLPIIGNL-H-QL-------------G---E---L-P--H-----QSLWKLSKKY-G--P-VMHLKLG------------------------NVP-AVILSSTETAKQALRDHDIHCCSR-PS--LAGGRQL--SYNH-RDISFSP-YNDYWKELRKLCTQEIFSA---KTI--HKTQP--IKDLEVK-KL-IDS-I-A----E-------SA-------S-------------HK----T-P----V----NLNKKFLALNVSIVCKSAF-GVNFE--G------------------------------------------------------------------------T--------------------VLSN--D--RFKELMRETF---E-----MLGS----F-SASDFV--P--Y---I-GWIIDR----LT-GLQ--GRRAKNAQDLDAFYEQIID----LHKEKKE-------------------------------------------------------------------------------------------VGS----------------------------------------E-DFVDSL-----LR-LEK-E-E---------T---------------------VVG-N---------------DKFT-RNNVKAI---LM-------------------------------------------DILLA----GIETSAISMIWAMTELARNP-QVMRKVQSEI------RNKC-----------------------G-K-R------E--------LIRYE-----D---------I----------D-QLHYLKMVIK-----------------ESWRLHPPAPLLL-PREVI-SEF-------EI--------D-------GYKIQPKTQIHVNVWAIGR-DPDTW-K----D-PDEFFP-ERFM--------------------D---------------S--------------------N-----IDTK-GQ-------SFELLPFGSGRRICPAVYM-GTTMVEFGLANLLYHFDWE-LP-------DGM----A---VED--I---DLEDAP-G--LGANKKNDLL----------------------------LVP-SH--------------------FYY-----L-------------------------------------------------------------------------------------------------------------------------------------------------------------------------------------------------------------------------------------------------
>AT4G31500
------------------------------------------------------------------------------------------------------------------------------------M-D------------------------------------------------------------------------------------L-LL----------------------------------------I-I-A-----------------------G---L-----------------------------VA----A----------------------------------------------------------------------------------------------------------------------------AAF---------F-F--------------------------------LRS-----------T----T-------K---K-S--------------------L------R----LPPG-P---K-GLPIIGNL-H-QM-------------E---K---FNP--Q-----HFLFRLSKLY-G--P-IFTMKIG------------------------GRR-LAVISSAELAKELLKTQDLNFTAR-PL--LKGQQTM--SYQG-RELGFGQ-YTAYYREMRKMCMVNLFSP---NRV--ASFRP--VREEECQ-RM-MDK-I-Y----K-------AA-------D-------------QS----G-T----V----DLSELLLSFTNCVVCRQAF-GKRYN--E------------------------------------------------------------------------Y--------------------GTEM--K--RFIDILYETQ---A-----LLGT----L-FFSDLF--P--Y---F-GFL-DN----LT-GLS--ARLKKAFKELDTYLQELLD----ETLDPNRP----------------------------------------------------------------------------------------K-QET----------------------------------------E-SFIDLL-----MQ-IYK-D-Q---------P-----------------------F-S---------------IKFT-HENVKAM---IL-------------------------------------------DIVVP----GTDTAAAVVVWAMTYLIKYP-EAMKKAQDEV------RSVI-----------------------G-D-K------G--------YVSEE-----D---------I----------P-NLPYLKAVIK-----------------ESLRLEPVIPILL-HRETI-ADA-------KI--------G-------GYDIPAKTIIQVNAWAVSR-DTAAWGD----N-PNEFIP-ERFM--------------------NEH-------------K--------------------G-----VDFK-GQ-------DFELLPFGSGRRMCPAMHL-GIAMVEIPFANLLYKFDWS-LP-------KGI----K---PED--I---KMDVMT-G--LAMHKKEHLV----------------------------LAP-TK--------------------H-------I-------------------------------------------------------------------------------------------------------------------------------------------------------------------------------------------------------------------------------------------------
>Cagra.3807s0022.1.p
------------------------------------------------------------------------------------------------------------------------------------M-D------------------------------------------------------------------------------------L-FL----------------------------------------I-I-A-----------------------G---L-----------------------------VA----A----------------------------------------------------------------------------------------------------------------------------AAF---------F-F--------------------------------LRS-----------T----T-------K---K-P--------------------L------R----LPPG-P---K-GLPIIGNL-H-QM-------------E---K---FNP--Q-----HFLFRLSKLY-G--P-IFTMKMG------------------------GRR-LAVISSAKLARELLKTQDLNFTAR-PL--LKGQQTM--SYQG-RELGFGQ-YTAYYREMRKMCMVNLFSP---NRV--ASFRP--VREEECK-RM-MDK-I-Y----K-------AA-------D-------------NS----A-T----V----DLSELLLSFTNCVVCRQAF-GKRYN--E------------------------------------------------------------------------Y--------------------GTEM--K--RFIDILYETQ---A-----LLGT----L-FFSDLF--P--Y---F-GFL-DN----LT-GLS--ARLKTAFKELDTYLQELLD----ETLDSKRP----------------------------------------------------------------------------------------K-PQT----------------------------------------E-SFIDLL-----MQ-IYN-D-Q---------P-----------------------F-S---------------VKFT-HENVKAM---IL-------------------------------------------DIVVP----GTDTAAAAVVWAMTYLIKYP-KAMKKAQEEV------RNVI-----------------------G-D-K------G--------YVSEE-----D---------I----------P-NLPYLKAVIK-----------------ECLRLEPVIPILL-HRETI-ADA-------KI--------G-------GYDIPAKTIIQVNAWAVSR-DTDAWGE----N-PNEFIP-ERFM--------------------EEH-------------K--------------------G-----VDFK-GQ-------DFELLPFGSGRRMCPAMHL-GVAMVEIPFANLLYKFDWS-LP-------QGV----K---PED--I---KMDVMT-G--LAMHKKEHLV----------------------------LTP-TK--------------------H-------I-------------------------------------------------------------------------------------------------------------------------------------------------------------------------------------------------------------------------------------------------
>Nicotiana_tabacum_XP_016454936.1
------------------------------------------------------------------------------------------------------------------------------------M--------------------------------------------------------------------------------------K-FL------------------------------------------L-V---------------------------V-----------------------------AS----L---------------------------------------------------------------------------------------------------------------------------FLF----------V-F-----------------------LILS-----ATK-----------R----K-------S---K-A--------------------K------K----LPPG-P---R-KLPVIGNL-L-QI-------------G---K---L-P--H-----RSLQKLSNEY-G--D-FIFLQLG------------------------SVP-TVVVSSAGIAREIFRTQDLVFSGR-PA--LYAGKRF--SYNC-CNVSFAP-YGNYWREARKILVLELLST---KRV--QSFEA--IRDEEVS-SL-VQI-I-C----S-------SL----------------------S----S-P----V----NISTLALSLANNVVCRVAF-GKGSD--E------------------------------------------------------------------------G------------------GNDYGE--R--KFHEILFETQ---E-----LLGE----F-NVADYF--P--G---M-AWI-NK----IN-GLD--ERLEKNFRELDKFYDKIIE----DHLNSSSW-----------------------------------------------------------------------MK---------------Q-RDD----------------------------------------E-DVIDVL-----LR-IQK-D-P---------N-----------------------Q-E---------------IPLK-DDHIKGL---LA-------------------------------------------DIFIA----GTDTSSTTIEWAMSELIKNP-RVLRKAQEEV------REVA-----------------------K-G-K------Q--------KVQES-----D---------L----------C-KLEYLKLVIK-----------------ETLRLHPPAPLLV-PRVTT-ASC-------KI--------M-------EYEIPADTRVLINSTAIGT-DPKYW-E----N-PLTFLP-ERFL--------------------D---------------K--------------------E-----IDYR-GK-------NFELLPFGAGRRGCPGINF-SIPLVELALANLLFHYNWS-LP-------EGM----L---PKD--V---DMEEAL-G--ITMHKKSPLC----------------------------LVA-SH--------------------YNL-----L-------------------------------------------------------------------------------------------------------------------------------------------------------------------------------------------------------------------------------------------------
>Nicotiana_tabacum_XP_016455763.1
------------------------------------------------------------------------------------------------------------------------------------M-D--------------------------------------------------------------------------------------YL----------------------------------------A-I-V-----------------------GG-LV-----------------------------LA----W----------------------------------------------------------------------------------------------------------------------------TL----------V-R-----------------------VLCLVK--DIRG-----------R----G-------Y---N-N--------------------K------K----LPPG-P---I-PLPFIGNL-HNLI-------------G---A---Q-P--H-----KSLASLGQKY-G--P-IYSLRLG------------------------KTT-TVVISSAAGAKEVLQKQDLAFS-R-SV--PDSMHAH--NHHQ-SSVIWLP-MDNRWRCLRKILNTYIFSG---NRL--DANQH--LRSRKIN-EL-ISY-C-H----R-------QS-------Q-------------TR----E-A----V----DIGQAIFYTSLSLLSNTIF-SRDFA--D------------------------------------------------------------------------P--YV-----------------NSG--K--EFRELVCKFM---E-----EFGK----P-NIVDFI--P--M---L-KKI-D-----PQ-GIR--RRITVHAGKLLKLFEGLID----ERVEQRKL---------------------------Q----------------------------------------T-------------------C-TSS----------------------------------------N-DVLDIL-----LN-VSQ-E-D---------P-----------------------------------------EAIG-KNDIQHM---FL-------------------------------------------DLFVA----GTETTSNTVEWAMAEVMKNP-DIMKKAQSEL------AEAI-----------------------G-K-G------K--------VIEEQ-----D---------I----------P-LLPYLQCIVK-----------------ETMRLHPPGPLFL--RQAQ-KDV-------EV--------C-------GYFIPKGSLVLIHVWLMGR-DPTIW-E----D-PLVFKP-ERFW--------------------G---------------S--------------------E-----FEVR-GQ-------DFELIPFGGGRRICPGLPL-AMRTVPVILGSLLNSFEWK-VE-------GEI----A---PKD--L---DMEEKF-G--LTLAKSLPQR----------------------------AVP-VP----------------------------L-------------------------------------------------------------------------------------------------------------------------------------------------------------------------------------------------------------------------------------------------
>Nicotiana_tabacum_XP_016489015.1
------------------------------------------------------------------------------------------------------------------------------------M-D--------------------------------------------------------------------------------------YL----------------------------------------A-I-V-----------------------GG-LV-----------------------------LA----W----------------------------------------------------------------------------------------------------------------------------TL----------V-R-----------------------VLCLVK--DIRD-----------R----G-------R---N-N--------------------K------K----LPPG-P---I-PLPFIGNL-HNLI-------------G---A---Q-P--H-----KSLASLCQKY-G--P-IFSLRLG------------------------KTT-TVVISSAAGAKEVLQKQDLAFS-R-SV--PDSMHAH--NHHQ-SSVIWLP-MDNRWRCLRKILNTYIFAG---NRL--DANQH--LRSRKIK-EL-ISY-C-H----Q-------QS-------Q-------------TR----E-G----V----DIGQATFYTSLSLLSNTIF-SRDFA--D------------------------------------------------------------------------P--CA-----------------NSG--K--EFRELVCKFM---E-----EFGK----A-NIVDFI--P--M---L-EKI-D-----PQ-GIR--RRITVHAGKLLKLFEGLID----ERVEQRKL---------------------------Q----------------------------------------T-------------------N-TSR----------------------------------------N-DVLDVL-----LN-VSQ-E-D---------P-----------------------------------------EAIG-KNDIEHM---FL-------------------------------------------DLFVA----GTETTSNTVEWAMAEVMKNP-DIMKKAQKEL------AEVI-----------------------G-K-G------K--------VIEEQ-----D---------I----------S-LLPYLQCIVK-----------------ETMRLHPPGPLFL--RQAQ-KDV-------EV--------C-------GYFVPKGSLVLIHVWLMGR-DPTIW-D----D-PLVFKP-ERFW--------------------G---------------S--------------------E-----FEVR-GQ-------DFELIPFGGGRRICPGLPL-AMRTVPVVLGSLLNSFEWK-VE-------GEI----A---PKD--L---DMEEKF-G--LTLAKSLPLR----------------------------AVP-IP----------------------------L-------------------------------------------------------------------------------------------------------------------------------------------------------------------------------------------------------------------------------------------------
>AT3G61040
------------------------------------------------------------------------------------------------------------------------------------M-D--------------------------------------------------------------------------------------IV----------------------------------------A-I-V---------------------------------------------------------LS----L----------------------------------------------------------------------------------------------------------------------------LFIFFL------F-F-----------------------FFYT-----TGK-----------S----C-------P---G-G--------------------A------K----NPPG-P---S-KLSLLRNI-L-QT-------------V---E---K-P--H-----RSLADLSRIY-G--S-VMSFKLG------------------------CLT-TVVISSPETAKEVLKTHDHVLSYR-VS--SDPVRAA--GHHE-LSLLWIP-PLARWRFLRKITRNQLFST---QRL--EATSA--IRTRKVQ-EL-MNF-V-N----K-------CC-------E-------------RR----E-A----V----NISRASFITSLNIISNALF-STNLA--N------------------------------------------------------------------------F--DD----------------SKTF--H--DFQNVVIRMM---E-----ISGK----P-NLADFF--P--F---L-GFL-D-----LQ-GAR--KEARLLMHKLFRVFQGFID----TKRSSTS-------------------------------------------------------------------------------------------RNN----------------------------------------N-DMLDSL-----LD-IAH-K-K---------E-----------------------------------------SELD-DNNIKHL---LL-------------------------------------------DLFLA----GVDTSSSAVEWAMAELLRNP-KMIVKVQEEI------RQVI-----------------------G-L-K------G--------TVQDL-----D---------I----------V-KLPYLQAVVK-----------------ESLRLHPPAPFLV-PRKSESDDV-------QI--------F-------EFLIPKNTQVLVNVWAIGR-DPNVW-K----N-PTQFEP-ERFL--------------------G---------------R--------------------G-----IDVK-GN-------HFELIPFGAGRRICPGMPL-AFRIMHLVLASLLYGFDWE-YQ-------NGV----V---PEN--V---DMNEAF-G--ATLHKAEPLC----------------------------IVP-IK--------------------KR------V-------------------------------------------------------------------------------------------------------------------------------------------------------------------------------------------------------------------------------------------------
>Nicotiana_tabacum_XP_016446007.1
------------------------------------------------------------------------------------------------------------------------------------M--------------------------------------------------------------------------------------L-LL----------------------------------------L-F-V-----------------------A---L-----------------------------PF----I----------------------------------------------------------------------------------------------------------------------------LIF---------L-L--------------------------------SKC-----------K----N-------G---G-K--------------------N------T----LPPG-P---I-GLPFIGNL-H-QY-------------D---T---LNP--H-----LYFLKLSKKY-G--K-IFSFKLA------------------------SAQ-VVVVSSAKLAKEVLKTQDLVFCSR-PS--ILGQQKL--SYYG-RDIAFAP-YNDYWRNMRKICVLHLFSL---KKV--QLFSP--IREDEVF-RM-IKK-I-S----K-------QA-------S-------------TS----Q-I----T----NLSKLMISLTTTIICRVAF-GVRFE--E------------------------------------------------------------------------E--------------------AHER--K--RFDYLLAEAQ---A-----MMAS----F-FVSNFF--P--S---L-SWI-DK----LS-GLT--DRLERIFKDLDNFYEELIE----QHLNPNRP----------------------------------------------------------------------------------------K-YME----------------------------------------G-DIVDVL-----LQ-LKK-E-Q---------S-----------------------T-P---------------IDLT-MEDIKGLSPTYL-------------------------------------------HLPIH----GHDTSAAATVWAMTALIKNP-KAIKKVQTEI------RKSV-----------------------G-K-R------G--------IVNEE-----D---------V----------Q-NMPYLKAVIK-----------------EIFRLYPPSPILV-PRESM-EKT-------IL--------E-------GYEIQPGTIVHVNAWAIGR-DPEIW-E----N-PEEFIP-ERFL--------------------N---------------S--------------------D-----IDYK-GQ-------DFELLPFGAGRRGCPGIAL-GVASMELALSNLLYAFDWE-LP-------YGV----K---KED--I---DTNVRP-G--ITMHKKNELC----------------------------LIP-KN--------------------Y-------L-------------------------------------------------------------------------------------------------------------------------------------------------------------------------------------------------------------------------------------------------
>Nicotiana_tabacum_XP_016503653.1
------------------------------------------------------------------------------------------------------------------------------------M-E--------------------------------------------------------------------------------------NV----------------------------------------T-I-L-----------------------LG-LL-----------------------------FI----W----------------------------------------------------------------------------------------------------------------------------IL----------V-Y-----------------------GVMS-----------------LGR----S-------K---N-K--------------------K------R----LAPG-P---F-PLPIIGNL-H-LL-------------G---D---K-P--H-----ISLAKLSKIH-G--P-IMNLKLG------------------------QIN-TVVISSSVLAREVMQKRDLAFANR-SV--ADALRAR--NHSD-FSVVFLP-VNSRWRTLRKIMNSNIFSG---NKL--DANQH--LRTKKIQ-EL-VDH-C-H----K-------SA-------K-------------NG----E-T----V----DIGRAAFRTSLNLLSNTIF-SKDLS--D------------------------------------------------------------------------P--FS-----------------DSA--K--EFKDLVWGIM---V-----EAGK----P-NLVDYF--P--F---L-VKI-D-----PQ-GIR--RRMTDHFTKILDLMSGLID----ERLKERKL---------------------------R------------------------------------------------------------N-HAN----------------------------------------V-DVLDAL-----LN-ISH-D-S---------P-----------------------------------------EELD-RNLIEQM---CL-------------------------------------------DLFAA----GTDTTSNTLEWAMAELLQNP-HILEKAQEEL------AQMI-----------------------G-R-G------K--------LVDEA-----D---------I----------A-QLPYLRCIVK-----------------ETLRIHPALPFLI-PRKVE-EDV-------EL--------C-------GYIVPKDSQVLVNVWAIGR-DSGLW-E----N-PLVFKP-ERFW--------------------E---------------S--------------------E-----IDVR-GQ-------DFELIPFGAGRRICPGLPL-AIRMIPVALGSLLNTLNWK-LQ-------GGI----A---PKD--L---DMEEKF-G--ITLGKAQPLL----------------------------ATPLIP----------------------------L-------------------------------------------------------------------------------------------------------------------------------------------------------------------------------------------------------------------------------------------------
>Nicotiana_tabacum_XP_016474780.1
------------------------------------------------------------------------------------------------------------------------------------M--------------------------------------------------------------------------------------S-FF----------A-----------------------------V-I-P-----------------------F---F-----------------------------LF----V----------------------------------------------------------------------------------------------------------------------------------------F-F-----------------------IFRL-----YFP-----------S----S-------K---T-K--------------------K------N----LPPS-P---S-KLPLIGHF-H-KL-------------G---L---Q-P--H-----RSLQKLSNEH-G--S-MMMLQFG------------------------SVP-VLIASSAEAASEIMKTQDLSFANK-PI--STIPSKL--FFGP-KDVAFTP-YGDYWRNARSVCMLQLLNN---KRV--QSFRK--IREEETS-LL-LQR-I-R----E-------SP----------------------N----R-E----V----DLTELFVSMTNDIVCRVAL-GRKYC--D------------------------------------------------------------------------G---------------------EEG--R--KFKSLLLEFV---E-----LLGV----F-NIGDYM--P--W---L-AWM-NR----FN-GLN--AKVDKVAKEFDAFLEGVIE----EHRRKNKK----------------------------------------------------------------------SDT---------------E-AEG----------------------------------------A-DFVDIL-----LQ-VQK-E-N---------K-----------------------A-G---------------FQVE-MDAIKAI---IM-------------------------------------------DMFAA----GTDTTSTLVEWTMNELLRNP-KTLNKLRDEV------RQVT-----------------------Q-G-K------T--------EVTED-----D---------L----------E-KMPYLRAAVK-----------------ESSRLHSPVPLL--PREAI-RDA-------KV--------L-------GYDIAAGTQVLVCPWAISR-DPNLW-E----N-PEEFQP-ERFL--------------------D---------------N--------------------S-----IDYK-GL-------HFELIPFGAGRRGCPGITF-AKFVNELALARLMFHFDFS-LP-------NGA----K---PED--L---DVDEAA-G--ITVRRKFPLL----------------------------AVA-TP--------------------R-------S-------------------------------------------------------------------------------------------------------------------------------------------------------------------------------------------------------------------------------------------------
>Nicotiana_tabacum_XP_016438735.1
------------------------------------------------------------------------------------------------------------------------------------M-D--------------------------------------------------------------------------------------YY----------------------------------------T-L-V-----------------------FG-SI-----------------------------FA----L----------------------------------------------------------------------------------------------------------------------------SF----------L-Y-----------------------ILAKI------------------R----R-------K---G-T--------------------K------K----LPPG-P---K-PWPIIGNL-H-LL-------------G---Q---K-P--H-----ISLANLAKIY-G--P-IMSLKLG------------------------QIT-TVVISSSTMAKQVLKNQDQAFSTR-FI--PNALQAH--NHYK-FSVAWLP-VCPQWRTLRRILNTNLLSS---NRL--DANQH--LRSQKVK-EL-LAY-C-A----N-------CS-------Q-------------EG----E-V----V----DIGQVAFKTNLNLVSNTLF-SKDLA--D------------------------------------------------------------------------P--FS-----------------DSK--V--ELKDAIWGIM---A-----EVGK----P-NLVDFF--P--L---L-EKI-D-----PQ-GIR--RRATFHFGKLMKLFDGLIN----ERLEEKNR---------------------------F------------------------------------------------------------S-SAK----------------------------------------S-DVLEVF-----LN-ISK-E-N---------P-----------------------------------------EEIN-HNHIKSM---FL-------------------------------------------DLFGA----GTDTTTSTIEWAMAEIIRQP-EIMRKAQAEL------AQVI-----------------------G-K-G------K--------IVEEA-----D---------V----------A-QLPYLQCIIK-----------------ETLRMHPPVPFLL-PRKVE-QDV-------EM--------C-------DYIIPKGSQVLVNAWAIGR-DSSSW-E----D-PLVFKP-ERFW--------------------S---------------S--------------------D-----VDMR-GQ-------DFELIPFGAGRRICPGVSL-ALRMLPVMLGSLLHSFNWK-LE-------AVI----A---PKD--L---DMEEKF-G--ITLAKAHPLR----------------------------AIP-SP----------------------------I-------------------------------------------------------------------------------------------------------------------------------------------------------------------------------------------------------------------------------------------------
>Nicotiana_tabacum_XP_016464077.1
------------------------------------------------------------------------------------------------------------------------------------M--------------------------------------------------------------------------------------S-VF----------A-----------------------------V-I-S-----------------------F---F-----------------------------LL----L----------------------------------------------------------------------------------------------------------------------------------------F-F-----------------------LFKS-----YLP-----------S----S-------K---T-K--------------------K------N----SPPS-P---S-KLPLIGHF-H-KL-------------G---L---Q-P--H-----RSLQKLSNEH-G--P-MMMLQFG------------------------SVP-VLIASSAEAASEIMKTQDLSFANK-PI--STIPSKL--FFGP-KDVAFTP-YGDYWRNARSICMLQLLNN---KRV--QSFRK--IREEETS-LL-LQR-I-R----E-------SP----------------------N----S-E----V----DLTELFVSMTNDIVCRVAL-GRKYC--D------------------------------------------------------------------------G---------------------EEG--R--KFKSLLLEFV---E-----LLGV----F-NIGDYM--P--W---L-AWM-NR----FN-GLN--AKVDKVAKEFDAFLEDVIE----EHGGNKKS-----------------------------------------------------------------------DT---------------E-AEG----------------------------------------A-DFVDIL-----LQ-VHK-E-N---------K-----------------------A-G---------------FQVE-MDAIKAI---IM-------------------------------------------DMFAA----GTDTTSTLLEWTMNELLRNP-KTLNKLRDEV------RQVT-----------------------Q-G-K------T--------EVTED-----D---------L----------E-KMPYLRAAVK-----------------ESSRLHSPVPLL--PREAI-KDA-------KV--------L-------GYDIAAGTQVLVCPWAISR-DPNLW-E----N-PEEFQP-ERFL--------------------D---------------T--------------------S-----IDYK-GL-------HFELIPFGAGRRGCPGITF-AKFVNELALARLMFHFDFS-LP-------KGV----K---HED--L---DVEEAA-G--ITVRRKFPLL----------------------------AVA-TP--------------------C-------S-------------------------------------------------------------------------------------------------------------------------------------------------------------------------------------------------------------------------------------------------
>Nicotiana_tabacum_XP_016453933.1
------------------------------------------------------------------------------------------------------------------------------------M---------------------I----------------------------------------------------------------P-FL----------------------------------------L-L-V-----------------------S---L-----------------------------PI----I----------------------------------------------------------------------------------------------------------------------------LFF---------L-L--------------------------------LKA-----------K----I-------G---R-N--------------------S------I----LPPG-P---L-GLPYIGNL-H-QY-------------D---S---LTT--H-----IYFWKLSKKY-G--K-IFSLKLA------------------------SAN-VVVVSSAKLAKEVTKTQDLAFCSR-PS--VLCQQKL--SYNS-YDIALAP-YSDYWREMRKICIIHLFSL---KKV--QSFSP--IREDEVS-RM-IKK-I-S----K-------QA-------K-------------NS----Q-I----T----NLSSILVSITSTIICRGAF-GIRYD--E------------------------------------------------------------------------E--------------------AQER--R--KFDELLTETQ---A-----LLAG----F-FFSDYF--P--F---L-FWF-DK----IS-GKI--NRLEKNFKYLDEFYEGLIE----QHLNPNRP----------------------------------------------------------------------------------------K-SME----------------------------------------G-DILDLL-----LQ-LKK-E-H---------S-----------------------T-P---------------INIT-FDNIKAI---LM-------------------------------------------VMI------YXDTVAISLVWAMTALIKNP-KAIKKVQEEI------RKSV-----------------------G-K-K------G--------MVNED-----D---------I----------Q-NFHYLKAVIK-----------------ETFRLYPPAPTLL-ARETI-QNS-------IL--------E-------GYKIPPKTIIYVNYWAIAR-DPEYW-E----N-PEEFIP-ERFL--------------------N---------------S--------------------N-----IDYK-GQ-------DFEFIPFGAGRRVCPGIAL-SVATLELILSNLVYAFDWE-LP-------CDM----K---KED--I---DTDVLP-G--LTMHKKNALC----------------------------LVP-KY--------------------Y-------L-------------------------------------------------------------------------------------------------------------------------------------------------------------------------------------------------------------------------------------------------
>Nicotiana_tabacum_XP_016495520.1
------------------------------------------------------------------------------------------------------------------------------------M-D--------------------------------------------------------------------------------------YL----------------------------------------A-I-V-----------------------GG-LL-----------------------------LT----W----------------------------------------------------------------------------------------------------------------------------TF----------V-Q-----------------------GICW-----LAT-----------S----N-------I---C-N--------------------Q------K----LPPG-P---I-SLPLIGNL-HNIL-------------G---D---Q-P--H-----QSLARLAEKY-G--P-IISLRMG------------------------QIR-TVVISSSAVAKQVLKNQDLAFSSR-TI--PDALHSH--NHYQ-FSVVFLP-VTTRWRSLRKILNSNIFSG---NRL--DEYQH--LRSQKIQ-DF-IAY-C-C----Q-------CS-------Q-------------TG----K-A----V----NIGQAAFETSMNLLSSTIF-SKDVV--D------------------------------------------------------------------------P--YA-----------------NSG--K--EFKDAVWKIM---E-----EAGK----P-NLADYF--P--V---L-KWI-D-----PQ-GIR--RRIGKHFDNLLQQIEGWID----ERLEQRRK---------------------------S----------------------------------------P-------------------N-SGS----------------------------------------T-DVLDVL-----LN-TSP-E-D---------P-----------------------------------------QAID-KNQIVHL---CL-------------------------------------------DLFVA----GTDTSSNTLEWAMVEVMRNP-DIMRKAKAEL------AQVI-----------------------G-K-G------K--------VIEEA-----D---------I----------A-RLPYLQCIVK-----------------ETLRMHPPVPFLM--RKVD-QDV-------EA--------C-------GYFIPEGSQVLVHVWSMGR-DPTIW-E----N-PLAFNP-QRFW----------------------------------------------------------------DVK-MD-------DFELIPFGAGRRICPGLPL-ATRILSVMLGSLLNSFDWK-AE-------GDI----A---PED--L---DVEEKF-G--ITLARSIPLL----------------------------AVP-IP----------------------------L-------------------------------------------------------------------------------------------------------------------------------------------------------------------------------------------------------------------------------------------------
>Nicotiana_tabacum_XP_016446970.1
------------------------------------------------------------------------------------------------------------------------------------M-D--------------------------------------------------------------------------------------YF----------------------------------------T-L-V-----------------------FG-SI-----------------------------FA----C----------------------------------------------------------------------------------------------------------------------------FF----------L-L-----------------------FL--------------------------S-------K---R-N--------------------K------R----LPPG-P---L-QLPIIGNLFH-LL-------------G---A---K-P--H-----ISLANLAKIY-G--P-IMSLKVG------------------------QIT-TIVISSSTMAKQVLQKQDQEFSNR-FI--PNALQAH--NHSN-FSVTWLP-VSPTWRTLRRILNSNILSL---TKL--DSNQH--LRSQKVQ-QL-VDY-V-A----K-------CS-------Q-------------EG----E-A----V----IIGKAVFKTSLNLLSNILF-SKDLV--D------------------------------------------------------------------------P--FL-----------------DSK--V--ELKDVIWNIV---A-----EVGK----P-NLVDFF--P--I---L-ENI-D-----PQ-RIR--RNTEIHFSKLFVLFDDLIN----ERLEEKRS---------------------------S----------------------------------------S-------------------S-SKK----------------------------------------N-DVLEVF-----LK-IRE-E-N---------S-----------------------------------------EEID-QNHINSL---LL-------------------------------------------DIFTG----GTDTTTSTVEWAMAEILRQP-EIMKKVQAEL------AEVV-----------------------G-K-G------K--------PIKED-----D---------V----------S-RLPYLQCVVK-----------------ETLRMHPPVPFLL-PRKVE-DDV-------EV--------C-------GYIVPKGSQVLVNVWAIGR-DSALW-E----E-PLVFKP-ERFW--------------------S---------------S--------------------E-----LDVR-GK-------DFELIPFGAGRRICPGLPLAALRMLPVMVGSLLNSFNWK-LE-------EGI----K---PEK--L---EMEEKF-G--ITLAKACPLR----------------------------AIA-SP----------------------------I-------------------------------------------------------------------------------------------------------------------------------------------------------------------------------------------------------------------------------------------------
>Amborella_trichpoda_v1.0_scaffold00039.131
------------------------------------------------------------------------------------------------------------------------------------M---------------------V----------------------------------------------------------------S-FW-----PL-----------------------------------L-L-----------------------V---L-----------------------------SA----I----------------------------------------------------------------------------------------------------------------------------------------L-----------------------E-VIQI-----LLN-----------R----K-------A---R-R--------------------L------N----LPPG-P---G-GFPVIGNL-H-QL-------------G---E---L-P--H-----QSLARLSQQY-G--R-LMFLKLG------------------------SVP-TIVVSSAEIAKEVMKTQDLAFANR-PV--LVAAEQL--FYGG-TDVAFSP-YGEYWRQIRKICVLKLLST---KKV--KSFQS--VREVEVA-SM-VSA-I-S----A-------SS---------------------HG----D-T----V----DLSKTFYTLTNRIICKVAL-GYSGG--D----------------------------------------------------------------------------------------------QTE--H--KFYKIIQELN---S-----LLGS----F-CAADLF--P--S---M-GWI-DI----LT-GFH--ARLKKNFRELDCFLDKVIR----DHKVSEAT------------------------------------------------------------------------------------------TTN----------------------------------------K-DFVDIL-----LQ-AQK-D-C---------S-----------------------L-D---------------IPLT-LDNLKAI---IL-------------------------------------------DMFSA----GTETSATTLEWLMSELVKNP-AAMRKAQEEL------HRVM-----------------------G-V-K------GKL------NVSED-----E---------V----------P-QLEYLHSVIK-----------------EILRLHPPVPLLV-PRESK-EGT-------KI--------D-------GYDIPPKTRVYINAWAIGR-HPDYW-D----R-AEEFLP-ERFM--------------------T---------------S--------------------T-----IDFK-GQ-------HFQFIPFGAGRRSCPGSLF-SAQTVVLAAANLIHHFEWE-VP------------------PDG--L---DMAESS-G--ITAHRKHPLL----------------------------LLA-TP--------------------R-Y-----I-------------------------------------------------------------------------------------------------------------------------------------------------------------------------------------------------------------------------------------------------
>Nicotiana_tabacum_XP_016446973.1
------------------------------------------------------------------------------------------------------------------------------------M-D--------------------------------------------------------------------------------------YF----------------------------------------T-L-V-----------------------FG-SI-----------------------------FA----C----------------------------------------------------------------------------------------------------------------------------IF----------L-L-----------------------FL--------------------------S-------K---R-N--------------------K------K----LPPG-P---F-QLPIIGNLFH-LL-------------G---A---K-T--H-----ISLANLAKIY-G--P-IMSLKLG------------------------QTT-TIVISSSTMAKQVLQNQDQAFSNR-FI--PNALQAH--NYSK-FSVLWLP-VSPTWRTLRRILNSNILSL---TKL--DSNQH--LRSQKVQ-QL-VDY-V-A----K-------CS-------Q-------------EG----E-V----V----IIGKAAFKTSLNLLSNILF-SKDLV--D------------------------------------------------------------------------P--FL-----------------NSK--V--ELKDVIWNIL---A-----EAGK----P-NLVDFF--P--I---L-EKI-D-----PQ-RIR--RNTEIHFSKLFVLFEDLIN----ERLEEKRR---------------------------S------------------------------------------------------------S-STK----------------------------------------N-DVLEVF-----LK-IRE-E-N---------S-----------------------------------------EEID-QNHINSL---LL-------------------------------------------DIFIG----GTDTTTSTVEWAMAEILRQP-EIMKKVQAEL------AEVV-----------------------G-K-G------K--------PIQED-----D---------V----------S-RLPYLQCIVK-----------------ETLRMHPPVPFLL-PRKVE-DDV-------EV--------C-------DYIVPKGSQVLVNVWAIGR-DSALW-K----E-PLVFKP-ERFW--------------------S---------------S--------------------E-----LDVR-GK-------DFELIPFGAGRRICPGLPLAALRMVPVMVGSLLNSFHWK-LE-------EGI----K---PEE--L---DMEEKF-G--ITLAKACPLR----------------------------AIA-YP----------------------------I-------------------------------------------------------------------------------------------------------------------------------------------------------------------------------------------------------------------------------------------------
>Nicotiana_tabacum_XP_016471062.1
------------------------------------------------------------------------------------------------------------------------------------M-E--------------------------------------------------------------------------------------YV----------------------------------------T-I-L-----------------------LG-LL-----------------------------FI----W----------------------------------------------------------------------------------------------------------------------------IL----------V-Y-----------------------GVMS-----------------LER----S-------K---N-K--------------------K------R----LAPG-P---F-PLPIIGNL-H-LL-------------G---D---K-P--H-----ISLAKLSKIY-G--P-IMNLKLG------------------------QVN-TVVISSSVLAREVMQKRDLVFANR-SV--ADALRAR--NHSD-SSVVFLP-VNTRWRTLRKIMNSNIFSG---SKL--DANQH--LRNKKIQ-EL-VDH-F-H----K-------SA-------K-------------NG----G-T----V----DIGRAAFRTSLNLLSNTIF-SKDLS--D------------------------------------------------------------------------P--FS-----------------DSA--K--EFKDLVWGIM---V-----EAGK----P-NLVDYF--P--F---L-VKI-D-----PQ-GIR--RRMTDHFTKVLDLMSGLID----ERLKERKL---------------------------R------------------------------------------------------------N-HAN----------------------------------------V-DVLDAL-----LN-ISP-------------------------------------------------------EELD-RNHIEHL---CL-------------------------------------------DLFVA----GTDTTSNTLEWAVAELLKNP-HTLEKAQEEL------AHVI-----------------------G-R-G------K--------LVDET-----D---------I----------A-QLPYLRCMVK-----------------ETLRIHPALPFLI-PRKVE-EDV-------EL--------C-------GYIVPKDSQVLVNVWAIGR-DSGLW-E----N-PLDFKP-ERFW--------------------E---------------S--------------------E-----IDVR-GR-------DFELIPFGAGRRICPGLPL-AIRMVPVALGSLLNTFNWK-LQ-------GGI----A---PKD--L---DMEEKF-G--ITLGKAQPLL----------------------------ATP-IP----------------------------L-------------------------------------------------------------------------------------------------------------------------------------------------------------------------------------------------------------------------------------------------
>Nicotiana_tabacum_XP_016450209.1
------------------------------------------------------------------------------------------------------------------------------------M-D--------------------------------------------------------------------------------------YF----------------------------------------T-L-V-----------------------FG-SI-----------------------------FA----C----------------------------------------------------------------------------------------------------------------------------IF----------L-L-----------------------FL--------------------------S-------K---R-N--------------------K------K----LPPG-P---L-QLPIIGNLFH-LL-------------G---A---K-P--H-----ISLANLAKIY-G--P-IMSLKLG------------------------QIT-TIVISSSTMAKQVLQNQDQAFSNR-FI--PNALQAH--NYSK-FSVTWLP-VNPTWRTLRRILNSNILSL---TKL--DSNQH--LRSQKVQ-QL-VDY-V-A----K-------CS-------Q-------------EG----E-A----V----IIGKAAFKTSLNFLSNILF-SKDLV--D------------------------------------------------------------------------P--FF-----------------DSK--V--ELKDVIWNIL---A-----EAGK----P-NLVDFF--P--I---L-ENI-D-----PQ-RIR--RNTDIHFNKLFVLFDDLIN----ERLEEKRS----------------------------------------------------------------------------------------R-SIK----------------------------------------N-DVLEVF-----LK-IRE-E-N---------S-----------------------------------------EEID-QNHINSL---LL-------------------------------------------DIFIG----GTNTTTSTVEWAMAEILRQP-EIMKKVQAEL------AEVV-----------------------G-K-G------K--------PIKED-----D---------V----------S-RLPYLQCIVK-----------------ETLRMHPPVPFLL-PRKVE-QDV-------EL--------C-------DYIIPKGSQVLVNVWAISR-DSALW-E----E-PLVFKP-ERFW--------------------S---------------S--------------------E-----LDVR-GK-------DFELIPFGAGRRICPGLPLAASRMVPVMVGSLLNSFNWK-LE-------EGI----K---PEE--L---DMEEKF-G--ITLAKACPLR----------------------------AIA-YP----------------------------I-------------------------------------------------------------------------------------------------------------------------------------------------------------------------------------------------------------------------------------------------
>Cagra.0807s0022.1.p
------------------------------------------------------------------------------------------------------------------------------------M---------------------M----------------------------------------------------------------M-IL----------FL----------------------------C-L-I-----------------------V---F-----------------------------IT----I----------------------------------------------------------------------------------------------------------------------------------------L-F-----------------------FKKQ-------------------T----T-------G---K-N--------------------S------Y----TFAS-P---P-RLPLIGNL-H-QL-------------G---Q---H-P--H-----RSLCYLSHRY-G--P-LMLLHFG------------------------SVP-VIVASTAEAARDILKTHDAVFASR-PR--SKIFEKL--LYNS-RNMASAP-YGEYWRQMKSVSVIHLLSN---KMV--GSYRQ--VRQEEIG-LM-MEK-I-R----E-------SG----------------------S----S-P----M----NLTKILSCLTNDVICRVAL-GRKYG--V------------------------------------------------------------------------G--------------------------T--DFKEMIDRLM---R-----QLGT----Y-TVGSFV--P--W---L-GWI-DW----IS-GLE--ARLEKTANDFDKLLERIVQ----DHEDGDG--------------------------------------------------------------------------------------------NK----------------------------------------A-DFVDVL-----LA-VQR-E-N---------S-----------------------V-G---------------FEID-RSSIKAI---IL-------------------------------------------DAFVG----GTDTSSTLVEWEMTELLGHP-ECMKRLQDEV------RTIC-----------------------K-G-K------S--------SVSED-----D---------V----------K-DMKYLKAVIK-----------------ETLRLHPPVPLMV-PHQSR-DDV-------KL--------R-------DNYVPAGTQVVVNLWAIGR-EAATWGP----D-ENAFRP-ERHL--------------------D---------------S--------------------S-----ADFR-GQ-------DFELIPFGAGRRMCPGISF-AVVLNEVVLANLVHGFDWQ------------S----T---EDQ--A---DVAESI-G--SVIRRMDPLY----------------------------VIA-SS--------------------T-------T-------------------------------------------------------------------------------------------------------------------------------------------------------------------------------------------------------------------------------------------------
>Corbicularis_GBSL01004575
------------------------------------------------------------------------------------------------------------------------------------MATA------------------T--------YLSQLNL-------------------------LT-FRQSQSRGGAESGKMNIQAR-A-FVDCVV-------------------SQKSWTAACHRTRECRLSSV-T---------------------GELS-GVQLFPKF----------------------LIS----L-------------------DQSRSRKVWVVGNYGASRGRLRVSCAQVTGTKSG--------------------------------------------------SCPFTSTMSNFTDARDSLSAMLLSHGSASMSATL-V---------------------------------------------------RE------Q-EEA-R--------------------SV--AVPKSGGLPIPG-P---H-PLDLIGNI-S-DL-------------S---K---I-A-LY-G-IEEATLRYSREH-G--P-LWRFTNG------------------------ITS-WTFTNDPDVVQHICSVNTKNYVDR-FL--PGVYEYV--TH---GKGILGS-QGEYNRQHRKMCQPPFRNL---SQI--KTFTN--SIADKVQ-GV-INV-W-E----Q----------------E-------------KS-----------I--TGDLALHMQRLTLDIIGEVAF-SKDFG--Q------------------------------------------------------------------------T--ARIRE------DPRGLAPGDDKMRD--KLLVAVNESQ---E-----LMGRV---F--ITP---AP--L---L-RML-RS----LGEPGM--KKMDKAFDDMQCIMTKVVQ----ERREQLATT---------------------------------------------------------------------------------------G-DAG----------------------------------------E-DLLGVL-----LL-AED-E-Q---------G-----------------------------------------KRLT-DLELWED---VH-------------------------------------------DIMGA----GHETTATTTTAALFSISQHP-EVEAKVVEEV------RRVL-----------------------G---G------R--------VPTYA-----D---------I----------D-QLQYTQMAVK-----------------EALRMYPPIPLFP--RVVA-KDD-------ILP-------T-------GHKLPGGDVVFMSTYAMGR-NPDVW-E----N-PEEFNP-DRFL--------------------PE-----------------------------------------EERK-RH-------KFAYVPFGAGPRMCLGPQF-AMMSVTQIVAGLIQKLKFR-AI-------SPT--------GKS--L---PF-----AYDITMNFPGGVI----------------------------MEA-SL--------------------RGQ-------------------------------------------------------------------------------------------------------------------------------------------------------------------------------------------------------------------------------------------------------
>Spipra_1558_c0_g1_i1
------------------------------------------------------------------------------------------------------------------------------------MLI-------------------L--------DTKLSQ-----------TFF------------SN-I--------------------F-LI---------------------------------------NT-L-I-----------------------VT--L-----------------------------LS----L----------------------------------------------------------------------------------------------------------------------------LI----------Y-V-----------------------LL--------------------------N-------L---K-R--------------------K------N----EPPG-P---A-PWPLLGNL-P-HL-------------D---F---L-P--Y-----RKMAKLAQKY-G--P-LMRLYFG------------------------SQF-TIIVSSSELAKEILQKHDKSTASR-MP--TITGKIF--SNGE-RDIIMSP-YGPYWRKVRKIANLHLLTQ---KSL--HSWKP--KRIEAVM-RV-ADI-F-A----E-------EA-------KS------------NN----G-L----V----EVRRILNQASLNIVMAMVA-GKFYRF--------------------------------------------------------------------------A--NA-------------GDPPQIG--D--QLTNLVQQVL---T-----CMSD----F-NLADYV--P--L---L-SPF-D-----LQ-GVE--KRAIIVKKQFELYATSLID----ERIEQRSL---------------------------K----------------------------SIESV-------G-SEK---------------D-HDS----------------------------------------K-DFLDVL-----LD-LQE-E-----------------------------------------------------EELT-KMDIRAV---IQ-------------------------------------------DMFLA----GIESSSLTSEWALAELIKHP-EQMEKLRKEL------KDV-----------------------------------E--------ISADT-----D---------F----------S-KLLYLQAVIK-----------------ESYRHHNSLPLLV-PRKTQ-DNI-------EI--------K-------GYTIPKNSAIFINAWAIFH-DPKIW-S----E-PMEYRP-ERFL--------------------E---------------E--------------------E-----IDHR-GN-------DFRFIPFGAGRRICPGMNL-GHSTVEIMLSILVKRFVWT-LP-------PGE---------SR--V---DLSEKF-K--LSMVMAKPLW----------------------------AHI-DE--------------------AQG-------------------------------------------------------------------------------------------------------------------------------------------------------------------------------------------------------------------------------------------------------
>AT3G26200
------------------------------------------------------------------------------------------------------------------------------------M-S-------------------I------------------------------------------------------------------SL----------------------------------------Y-F-L-----------------------L---L-----------------------------LP----L----------------------------------------------------------------------------------------------------------------------------FL----------I-F--------------------------------FKK-----------L----S-------P---S-K--------------------G------K----LPPG-P---L-GLPIIGNL-H-QL-------------G---K---S-L--H-----RSFHKLSQNY-G--P-VMFLHFG------------------------VVP-VVVVSTREAAEEVLKTHDLETCTR-PK--LTATKLF--SYNY-KDIGFAQ-YGDDWREMRKLAMLELFSS---KKL--KAFRY--IREEESE-VL-VNK-L-S----K-------SA-------E-------------TR----T-M----V----DLRKALFSYTASIVCRLAF-GQNFH--E------------------------------------------------------------------------C--DF-----------------VDM--D--KVEDLVLESE---T-----NLGS----F-AFTDFF--P-AG---L-GWVIDR----IS-GQH--SELHKAFARLSNFFQHVID----DHLKPGQ-----------------------------------------------------------------------------------------S-QDH----------------------------------------S-DIIGVM-----LD-MIN-K-E---------S---------------------KVG-S---------------FQVT-YDHLKGV---MS-------------------------------------------DVFLA----GVNAGAITMIWAMTELARHP-RVMKKLQQEI------REIL-----------------------GDN-K------E--------KITEQ-----D---------L----------E-KVHYLKLVIE-----------------ETFRLHPPAPLLL-PRETM-SDL-------KI--------Q-------GYNIPKNTMIEINTYSIGR-DPNCW-E----N-PNDFNP-ERFI--------------------D---------------S--------------------P-----VEYK-GQ-------HYELLPFGAGRRICPGMAT-GITIVELGLLNVLYFFDWS-LP-------DGM----K---IED--I---DMEEAG-A--FVVAKKVPLE----------------------------LIP-TP--------------------HQW-------------------------------------------------------------------------------------------------------------------------------------------------------------------------------------------------------------------------------------------------------
>Nicotiana_tabacum_XP_016511428.1
------------------------------------------------------------------------------------------------------------------------------------M-E-------------------V----------------------------------------------------------------S-FF----------II---------------------------TI-F-L-----------------------F---F-----------------------------LP----L----------------------------------------------------------------------------------------------------------------------------LF----------I-------------------------FIKD------------------------N-------K---R-G--------------------H------N----LPPG-P---W-KLPMIGNL-H-NL------L------N---S---L-P--H-----VALKELAARY-G--P-LMHLKLG------------------------ERS-TIIISSYQILKDVMRTSNTTFAER-PE--LLVSKTI--AYDG-GDVAFAP-YGDYWKQMRKICILQLLSP---SRV--HSAYP--LMEEEIA-RL-VKS-I-K----A-------SV---------------------PG----A-Q----I----NMNECLYSLTCNIICKDSV-GMACS--N------------------------------------------------------------------------P--------------------------N--SLISAMKGFS---P-----FTGV----L-NVSDLF--P--S---L-EFLDQF----II-GSK--QKLLKLHQQCDRLLEEIVS----EHEASIQN----------------------------------------------------------------------NNG---------------ELIDY----------------------------------------E-DLMHVL-----LR-LRD-K-E---------S---------------------HNY-Q---------------VPIT-RDNIKAI---VL-------------------------------------------DMFVG----GTETVSTSMEWAMSELVKNP-AVMKKVQAEV------RETL-----------------------K-G-K------K--------IVGHS-----D---------I----------Q-NLKYLKNIVK-----------------ETLRLHPPGPLSL-PRQSI-EQC-------VI--------N-------GYVIPNKTIALVNLWAMGR-DPQYW-H----D-PEKFEP-ERFD---------------------------------------------------------L-----VDTK-GI-------PIDFLAFGFGKRVCPGISF-GVANFELILARLLYHFDWK-LP-------NCM----N---PEE--L---DMTETF-G--AAAARKNNLH----------------------------LIA-SP--------------------YDY-------------------------------------------------------------------------------------------------------------------------------------------------------------------------------------------------------------------------------------------------------
>Nicotiana_tabacum_XP_016509108.1
------------------------------------------------------------------------------------------------------------------------------------M--------------------------------------------------------------------------------------N-FL------------------------------------------V-V---------------------------L-----------------------------AS----L---------------------------------------------------------------------------------------------------------------------------FLF----------V-F-----------------------LM---------------------R----I-------S---K-A--------------------K------K----LPPG-P---R-KLPIIGNL-H-QI-------------G---K---L-P--H-----RSLQKLSNEY-G--D-FIFLQLG------------------------SVP-TVVVSSADIAREIFRTHDLVFSGR-PA--LYAARKL--SYNC-YNVSFAP-YGNYWREARKILVLELLST---KRV--QSFEA--IRDEEVS-SL-VQI-I-C----S-------SL----------------------S----S-P----V----NISTLALSLANNVVCRVAF-GKGSA--E------------------------------------------------------------------------G------------------GNDYED--R--KFNEILYETQ---E-----LLGE----F-NVADYF--P--R---M-AWI-NK----IN-GFD--ERLENNFRELDKFYDKVIE----DHLNSCSW-----------------------------------------------------------------------MK---------------Q-RDD----------------------------------------E-DVIDVL-----LR-IQK-D-P---------S-----------------------Q-E---------------IPLK-DDHIKGL---LA-------------------------------------------DIFIA----GTDTSSTTIEWAMSELIKNP-RVLRKAQEEV------REVS-----------------------K-G-K------Q--------KVQES-----D---------L----------C-KLDYLKLVIK-----------------ETFRLHPPVPLLV-PRVTT-ASC-------KI--------M-------EYEIPVNTRVFINATANGT-NPKYW-E----N-PLTFLP-ERFL--------------------D---------------K--------------------E-----IDYR-GK-------NFELLPFGAGRRGCPGINF-SIPLVELALANLLFHYNWS-LP-------EGM----L---AKD--V---DMEEAL-G--ITMHKKSPLC----------------------------LVA-SH--------------------YTC-------------------------------------------------------------------------------------------------------------------------------------------------------------------------------------------------------------------------------------------------------
>Spipra_3288_c4_g1_i4
------------------------------------------------------------------------------------------------------------------------------------MSS--------------------------------------------------PSP------------------------PSFTIT-T-IITVIFITMVCTFLQTK-----------TFNA------HSHSA-L-S--------------------TSCFS-GLRTYPSVL------KV--NPFPFSHYPFESSADSSSIFL-----------------NH--------------AKKNVDFICYSASDYKDN--------------------------------------------------RDSRTKTNKTFLNKNE-MNNELISA--------L-F-----------------------LATM-----NKQA-------SLLSSF-FENVNLGMTR-V-Q-K-----LLEP--L--------P------EG---FPPG-P---E-EDSAI------SL-------------A---S---D-P--L-----TYLQNLQARY-G--D-VVGLKLA------------------------GEK-VVLVCDPNLTQEIFVNQSDIFIKSGTA--FFPDSSI--V----GNGLLVS-DGEIWKRQRRLSNPAFRK----SAI--KTYAN--SMVNSTI-RM-MKEEW------L------------------------------ND----E-I----R----DVYADFNNLTMDITSSALF-GVKSN--NHHNYHHDMHDDVDD----------------------------------------------------D-----V--DDDGDDDV-----------RKEVTD--AISTAFSFFT--KR-----ATSM----I-PIPDWL--P--T------------------IDN--WQYQAAVKRLDDVIFRLIR----ERRAELAKLDDVDNPIHPDAHLNSSTTSSSNSSNHSENQIHPSPSPSPSSSSSSSSSS-SSTSSSTSS--------S-SSSL----------------NME----------------------------------------N-DLLTQL-----LI-ARE-E-D---------G-----------------------------------------SGMD-DIQLRDE---LM-------------------------------------------TLLVA----GQETSAILLAWICSFLSQNA-SVQQKLKREV------AEVL-----------------------N---G------N--------IPTYA-----D---------M----------K-NLKYTEAVIW-----------------ESLRLMPPAYIVG--RCAC-KPT-------TL--------G-------QWVIPKGTTVLVGLYLLHR-DPRYW-S----K-AEDFHP-DRWL--------------------QD--------------G--------------------N-----AKEM-KD-------NPSFWPFGGGPRNCIGMGF-ALMEATLILALLMQRYTLS-LP-------RGV---------KK--P---EPKAM-----ITLRPQGVVN----------------------------LLI-----------------------KK--------------------------------------------------------------------------------------------------------------------------------------------------------------------------------------------------------------------------------------------------------
>Zcircumcarinatum_DN43522_c4_g1_i4
------------------------------------------------------------------------------------------------------------------------------------MAM-------------------L--------QP-----------------------------------------------DWLSAS-T-WL------------------------------------PEASA-L-L---------------------TCLA-VF----------------------------SLAAAAILAW--------------------------------------------------------------------------------------------------------------------------------------LLF-----------------------------------------------------------A---A-K---------------------------D----DLPG-P---S-ATWPLGNL-L-EI------S------K---K---G-Y--H-----VAQLEWLQKY-G--P-LYRYFMG------------------------RQQ-VEVVCDPKMIESICFCHFQNFHDR-PL--PPNATPE--S----KIGLLFG-RGAYWAGVRSALTPLFHS----INL--RSFIP--SLHSAIS-EF-EEI-L-G----A-------IA-------DNN-----------EG------K----VEKIGDLQKLAEEMSLDVMGRATL-AMDFG--L------------------------------------------------------------------------Q--KKGSV-------------------S--SFALAYAENE---R-----SSGKPTLSF-VFVLLF--P--S---L-RPLLQWLLPRLPFLPE--YKIRKNQLSLLRESQAIID----KWRRINKP----------------------------------------------------------------------EIM---------------R-KST----------------------------------------N-DLLSAL-----LR-ARP-K-G---------S-------------------------G---------------EPLS-DKEVRTI---LF-------------------------------------------SFLGA----GSSTTATTIACSLHLLAGNL-ESQRRLQEEV------DDFFMRLE-----------GEKTVGGEG-R-E----EGREEGQEGGLRPNME-----E---------L----------ECGFLYTEQVVK-----------------ETLRLYPTGALVA--RQAN-EDV-------RI--------H-------GHLFRRNANVLIPVYAVHR-WEKLY-P----F-PHIFRP-ERFE--------------------KN--------------G--------------------T-----ESME-RP-------ACAYMPFGLGPRMCIGHRF-ATMEVMLVLIRLIRRFEFS-LP-------DGA--------PKE--L---PLNAG-----LNLKPKYGVP----------------------------LLV-HR--------------------RR--------------------------------------------------------------------------------------------------------------------------------------------------------------------------------------------------------------------------------------------------------
>Corbicularis_GBSL01049983
------------------------------------------------------------------------------------------------------------------------------------M--------------------------------------------------------------------------------------T-II------------------------SKIL---------DILS-M-V-----------------------VS-QL-----------------------------FS--KVI--------------------------------------------------------------------------------------------------------------------------APLLSH--------L-F-----------------------------------------------------------S--PK-K------------NGGD----I------D----KVPG-P---E-GLPLLGNA-L-PL------L------S---T---N-F--H-----RTLIKWADQF-G--G-VYKINAL------------------------GDI-SLVVSDLEALDSLLATPPIGVPKNLIL--YKAMSNL-TSPVSEGNLITYG-NFDQWKSARTTLDPAFKP----DTL--SSKFP--AIKKELV-GV-VGQ-L-A----K-------MA-------EESA--GADLRSGRQG----L-L----V----DIGDVCVRAALNMTATLAY-DSALGL--------------------------------------------------------------------------T--ENLRN--------------ESPIIKA-LGRARIEETN---R-----AKSP----IGKIKGMI--P--F---L--------------ESN--RQHKADLELIHNLFGTLGD----HVRAQKCPA---------------------------------------------------------------------MAM---------------G-AKE----------------------------------------T-SIVCAL-----QK-LKDYR-----------T-------------------------G---------------QPMG-KNEANSN---VG-------------------------------------------VLSLA----GSFPAALIMTYAFYEIAAHP-AVQNKIEAELAD----AGLL-----------------------G-K-P------E--------NITFE-----S---------M----------A-KLKFLDAAVK-----------------ESTRIHPIVPQVQ--RLVD-REI-------VL--------K-------GYKIPKDTPIFIGIGAVHH-SKANY-T----E-PNKYWP-ERWEYT------------------EEQV----KEEFGKDGST------------------AT---PIGNIN-NI-------KGSFIPFSAGNRNCLGRYV-AWLQATSTVAHLISAFRLS-VD-------STT---SN---PEG--I---VKEESF-A--ITINPGKPIK----------------------------LRL-SP--------------------RK--------------------------------------------------------------------------------------------------------------------------------------------------------------------------------------------------------------------------------------------------------
>Cscutata_DN37223_c1_g10_i1
------------------------------------------------------------------------------------------------------------------------------------MAA--------------------------------------------------------------------------------------------------------------------------------------------------------------------------------------------CCIP-----------------------------------------------------------------------------------------------------------------------------------------------FC-----------------G----------------------------------------R--GR-K-----------MEDG-----E------K----KLPS-P---A-SLPILGNA-L-QL------G------G---P---R-M--Y-----QQLCQWADEL-G--G-IYVISAP------------------------GKD-FVVVSDVELVSQLLAPEPKGVPKNTPL--YADMNNL-ASPNSYSNLMTYS-SSEQWRLARKTLDPAFAP----EAL--PSLFP--TIKTHIL-RL-ISQ-V-Q----A-------AA-------DREGQQGSLIFKGQEG----S-T----VF---NVADLGVRMLMDISGKLFW-DVDVG--T------------------------------------------------------------------------I--DDINK--------------PVPILEA-ILRARIAEVN---K-----AQTP----ASTFMASI--P--I---L--------------PSS--MQHRKDLDMIHSQFGRVYE----HLRNLKCPI---------------------------------------------------------------------GGA-----------------GVT----------------------------------------P-DVPCAL-----KS-LRDYR-----------S-------------------------G---------------EAMS-LSELISN---IG-------------------------------------------VLGLS----GSFPPGLTAAYTLYEIAAHR-EVQDKLVAELAT----AGLL-----------------------G-K-P------E--------EFTQG-----A---------V----------Q-GLKYLQACVK-----------------EAMRFHTIVPMLN--RITD-RDM-------TL--------K-------GYKIPQATELLVLIAGVHN-SKHNY-T----D-PRKFWP-ERWELT------------------EDLA----RAQFGKDDSS-----------------RAS---PIGNLN-NL-------PGSFIPFSSGDRTCIGQHI-ATLAIATFVGQMMAAFDLG-VD-------PST---GS---PEE--V---AKQEHL-A--INVYPSKPIY----------------------------LLF-TP--------------------RK--------------------------------------------------------------------------------------------------------------------------------------------------------------------------------------------------------------------------------------------------------
>Corbicularis_GBSL01054364
------------------------------------------------------------------------------------------------------------------------------------MAA--------------------------------------------------------------------------------------------------------------------------------------------------------------------------------------------CCIP-----------------------------------------------------------------------------------------------------------------------------------------------FC-----------------G----------------------------------------R--GS-K-----------MEDG-----E------K----KLPS-P---A-SLPILGNA-L-QL------G------G---P---R-M--H-----QQLCQWADEL-G--G-IYVISAP------------------------GKD-FVVVSDVEIVSQLLAPEPKGVPKNTPL--YADMNNL-ASPNSYSNLMTYS-SSEQWRLARKTLDPAFAP----EAL--PSLFP--TIKTHIL-RL-ISQ-V-Q----A-------SA-------ERKAQQGSIIFKGQEG----S-T----VF---NVADLGVRMLMDISGKLFW-DVDVG--T------------------------------------------------------------------------I--DDINK--------------PVPMLEA-ILRARIAEVN---K-----AQTP----ASHFMASI--P--I---L--------------PSS--MQHRKDLDMIHSQFGRVYE----HLRNLKCPM---------------------------------------------------------------------RGA-----------------GVT----------------------------------------P-DVPCAL-----KS-LRDYR-----------S-------------------------G---------------EAMS-LSELISN---IG-------------------------------------------VLGLS----GSFPPGLTAAYTLYEIAAHR-EVQDKLVAELAT----AGLL-----------------------G-K-P------E--------EFTQG-----A---------V----------Q-GLKYLQACVK-----------------EAMRFHTIVPMLN--RIAD-RDM-------TL--------K-------GYKIPQATELLVLIAGVHN-SKHNY-T----D-PRKFWP-ERWELT------------------EDLA----RAQFGKDESS-----------------RAS---PIGNLN-NL-------SGSFIPFSSGDRTCIGQHI-ATLAISTFVGQMMAAFDLG-VD-------PST---GT---PEE--V---AKQEHL-A--INVYPSKPIF----------------------------LLF-TP--------------------RK--------------------------------------------------------------------------------------------------------------------------------------------------------------------------------------------------------------------------------------------------------
>Corbicularis_GBSL01033781
------------------------------------------------------------------------------------------------------------------------------------MEG-------------------------------------------------------------------------------FSSS-T-VL-------------------------------------GALA-F-L-----------------------LA-FL----------------------------IAA----L----------------------------------------------------------------------------------------------------------------------------VHFI--------LGF---------------------------------------------------------------G-R---------------------------R---CGIPG-P---R-GWPYVGVL-P-HL------L----RNR---D---T-I--H-----LVLQEWAKQY-G--K-IFTFVMM------------------------GER-WYVTSDASLITKVALSRPASYAKSKKI--LETAHEM-G-----FVGVFTT-EGETWTRHRKVTAPAFSS----LKV--ASMES--TIALVVG-RL-MEK-W-D----E-------AS-------R-------------SG----Q-D----V----DALVDLSKLSLNVMLVISF-GLDLN--T------------------------------------------------------------------------F--EG-----------------TSQACE--DVLFAFRMLA--LR-----VYAP----F---------P-SW--RF-KLL-------ET-AED--REYNVCRKRLENLILKAKE----KDSDSSKE---------------------------Q--------------------------------------------------------------AGS----------------------------------------D-NLLKRL-----LK-SLE-E-E---------G----------------------EA-G---------------VKLT-DEEFVGN---IL-------------------------------------------TFLLA----GQDTTSVTMAWTLFFLATHP-EIQAEVYAEV------VSVF-----------------------G-S-E------R--------DLTQEALVGVD---------A----------N-KLKYLTMVIK-----------------ETMRLKPIFPYIT--LQPT-RST-------EIS-------K-------GLVVHPHDVFVLLNTAAEK-SEEHF-Q----R-PMEFEP-RRWE------------------------------------H--------------------D-----TSGL-GT-------SPGSAPFGWGRRMCPGRFM-ALSEMQHCLAAICHRFVVT-LA-------PDC----P---PQS--V-----KEID-V--VIMRPTQVRL----------------------------SLL-RR--------------------RD--------------------------------------------------------------------------------------------------------------------------------------------------------------------------------------------------------------------------------------------------------
>Cscutata_DN33652_c4_g20_i1
```
