## Supplemental Dataset S11 for "The evolution of the phenylpropanoid pathway entailed pronounced radiations and divergences of enzyme families" (part 2 of 2)

```
------------------------------------------------------------------------------------------------------------------------------------MAD-------------------V-------------------------------------------------------------------------------------------------------QHDSGS--------------------------------------------------------------------------------------------------------------------------------------------------------------------------------------------------------------F---------------------------------------------------------------K-S--------------------F------Q----EVPG-P---K-GWPWFGVV-K-DV------V------K---E---L---NH---MPKFYERLYEQW----PRMCRFQVL------------------------GDW-TLMIFDPDIIGQVYQNEPKFPQRR-SL--DWIAEHR-KSRGI-PPGMVVS-NGEEWWRVRVPVQKKLMSP---PDI--SASVA--TLADSVGPDL-IAA-V-E-H--R-------LA-------N-------------QG----QGAGPNRV--LHNVQELMSLYALESTGVVVF-SKRMG--C------------------------------------------------------------------------M--DATMG--------------DDV---F-RFVKAVRVFF---D-----TSSK----L-AFTH----P--L---LWKKF----------PNKDYDRFCEAMDTLNEWASVVVQ----ERAKKFHE--------------------------------------------------------------------S-------------------G-GVV----------------------------------------D-DFMSYM-----LA-----------------S-----------------------------------------PKLT-EQDAAQN---GV-------------------------------------------DLLAA----AVDATSTVMSWSLYHAGRFP-ATQRLVQAEI------DEVV-----------------------G-R-E------R--------LVTGD-----D---------L----------K-RMPYLKAFVK-----------------ESMRLAPIVPANS--RLAV-EDT-------II--------G-------GHHVPKGTQLLLDNWCKAR-NPLYF-D----D-PLELKP-ERWL--------------------AT--------------A--------------------G-----APKQ-HH-------PFAFVPFGHGTRKCVGFRL-AEMETHVLLATLLQKYNVE------------------------H-VGE-DVGEMT-R--LLMYPDGPIS----------------------------IAF-HK--------------------RA--------------------------------------------------------------------------------------------------------------------------------------------------------------------------------------------------------------------------------------------------------
>Corbicularis_GBSL01033782
------------------------------------------------------------------------------------------------------------------------------------MEG-------------------------------------------------------------------------------FSSS-T-VL-------------------------------------GALA-F-L-----------------------LA-FL----------------------------IAA----L----------------------------------------------------------------------------------------------------------------------------VHFI--------LGF---------------------------------------------------------------G-R---------------------------R---CGIPG-P---R-GWPYVGVL-P-HL------L----RNR---D---T-I--H-----LVLQEWAKQY-G--K-IFTFVMM------------------------GER-WYVTSDASLITKVALSRPASYAKSKKI--LETAHEM-G-----FVGVFTT-EGETWTRHRKVTAPAFSS----LK-----------------------------------------------------------------------D----V----DALVDLSKLSLNVMLVISF-GLDLN--T------------------------------------------------------------------------F--EG-----------------TSQACE--DVLFAFRMLA--LR-----VYAP----F---------P-SW--RF-KLL-------ET-AED--REYNVCRKRLENLILKAKE----KDSDSSKE---------------------------Q--------------------------------------------------------------AGS----------------------------------------D-NLLKRL-----LK-SLE-E-E---------G----------------------EA-G---------------VKLT-DEEFVGN---IL-------------------------------------------TFLLA----GQDTTSVTMAWTLFFLATHP-EIQAEVYAEV------VSVF-----------------------G-S-E------R--------DLTQEALVGVD---------A----------N-KLKYLTMVIK-----------------ETMRLKPIFPYIT--LQPT-RST-------EIS-------K-------GLVVHPHDVFVLLNTAAEK-SEEHF-Q----R-PMEFEP-RRWE------------------------------------H--------------------D-----TSGL-GT-------SPGSAPFGWGRRMCPGRFM-ALSEMQHCLAAICHRFVVT-LA-------PDC----P---PQS--V-----KEID-V--VIMRPTQVRL----------------------------SLL-RR--------------------RD--------------------------------------------------------------------------------------------------------------------------------------------------------------------------------------------------------------------------------------------------------
>Cscutata_DN34415_c7_g3_i18
------------------------------------------------------------------------------------------------------------------------------------MLE---------------------------------------------------------------------------------------------------------------------------------------------------------------------------------------------------------------------------------------------------------------------------------------------------------------------------------------------------------------------------------------------------------------P-R--------------------P------AG---FPPG-P---E------GDM-A-LT------M------A---G---D-P--L-----RCIAELAKEF-G--G-AVGMKMA------------------------GER-VVLVSDTLLAREVLKTQSNIFIKSGTA--FFPGSSL--A----GNGLLVS-DGDIWQRQRRLSNPAFRK----SAV--NNYAE--AMVEVTR-AL-LDQKW------G----------------S-------------AG----M-I----R----DVYADFNDLTMRVVATSLF-GGGFV--G------------------------------------------------------------------D-----V--ASTG---------------ASEVGP--AITTAFQHFN--TR-----ATSM----F-IVPEWV--P--------------------TPDN--IQYNAAVLKLDRVVYRLIT----ERRAEMRQL-------------------------------------------------------ATAG--------R-SGG---------------G-SPR----------------------------------------R-DLLTKL-----LE-TTD-D-D---------G-----------------------------------------SGMD-DTSLRDE---LM-------------------------------------------TLLVA----GQETSAILLSWICVMLSQHP-EVQQRLAEEV------RQVA-----------------------G---N------R--------PPTHS-----D---------I----------R-KLAFLEAVIY-----------------ETMRLLPPAYLVG--RCAS-QAT-------TLG-------G-------QWDIPQGTTILVSPYLLHR-DPRHW-P----R-AEEFDP-DRWM--------------------PG--------------G--------------------D-----SAGP-TD-------NDSYMPFGGGPRNCIGMGF-AMMEVSLVVASILQTYRLS-LP-------KAE---------EA--P---TPRAM-----ITLRPAGRVD----------------------------IKL-TL--------------------RP--------------------------------------------------------------------------------------------------------------------------------------------------------------------------------------------------------------------------------------------------------
>Corbicularis_GBSL01029946
------------------------------------------------------------------------------------------------------------------------------------MLE---------------------------------------------------------------------------------------------------------------------------------------------------------------------------------------------------------------------------------------------------------------------------------------------------------------------------------------------------------------------------------------------------------------P-R--------------------P------VG---FPPG-P---E------GDM-A-LT------M------A---A---D-P--L-----RCIAELAKEF-G--G-AVGMKMA------------------------GER-VVLLSDPLLAREVLKTQSNIFIKSGTA--FFPGSSL--A----GNGLLVS-DGDIWQRQRRLSNPAFRK----SAV--NSYAE--AMVEVTR-AL-LDQKW------G----------------S-------------AG----I-I----R----DVYADFNDLTMRVVATSLF-GGGFV--D------------------------------------------------------------------D-----V--ASAG---------------ASEVGP--AITTAFQHFN--TR-----ATSM----F-IVPEWV--P--------------------TPDN--IQYNAAVIKLDRVVYRLIA----ERRAEMRQL-------------------------------------------------------------------A-TAG---------------G-SPR----------------------------------------R-DLLTKL-----LE-TTD-D-D---------G-----------------------------------------SGMD-DIALRDE---LM-------------------------------------------TLLVA----GQETSAILLSWISVMLCQHP-EVQERLAEEV------RQVA-----------------------G---N------R--------PLTHS-----D---------I----------R-KLPFLEAVIY-----------------ETMRLLPPAYLVG--RCAS-QAT-------TLG-------G-------LWDIPQGTTILVSPYLLHR-DPRHW-P----R-AEEFDP-DRWM--------------------PG--------------G--------------------D-----SAGP-KE-------NDCYMPFGGGPRNCIGMGF-AMMEVSLVVASILQRYKLS-LP-------KAE---------EA--P---TPRAM-----ITLRPAGRVD----------------------------IKL-TL--------------------RP--------------------------------------------------------------------------------------------------------------------------------------------------------------------------------------------------------------------------------------------------------
>AT1G13110
------------------------------------------------------------------------------------------------------------------------------------M-S-------------------I------------------------------------------------------------------LL----------------------------------------C-F-L-----------------------C---L-----------------------------LP----V----------------------------------------------------------------------------------------------------------------------------FLVSLS------I-L--------------------------------SKR-----------L----K-------P---S-K--------------------W------K----LPPG-P---K-TLPIIGNL-H-NL-------------T---G---L-P--H-----TCFRNLSQKF-G--P-VMLLHFG------------------------FVP-VVVISSKEGAEEALKTQDLECCSR-PE--TVATRMI--SYNF-KDIGFAP-YGEEWKALRKLVVMELLNT---KKF--QSFRY--IREEEND-LL-IKK-L-T----E-------SA-------L-------------KK----S-P----V----NLKKTLFTLVASIVCRLAF-GVNIH--K------------------------------------------------------------------------C--EF-----------------VDE--D--NVADLVNKFE---M-----LVAG----V-AFTDFF--P--G---V-GWLVDR----IS-GQN--KTLNNVFSELDTFFQNVLD----DHIKPGRQ----------------------------------------------------------------------------------------V-SEN----------------------------------------P-DVVDVM-----LD-LMK-K-Q---------E---------------------KDGES---------------FKLT-TDHLKGI---IS-------------------------------------------DIFLA----GVNTSAVTLNWAMAELIRNP-RVMKKVQDEI------RTTL-----------------------GDK-K------Q--------RITEQ-----D---------L----------S-QVHYFKLVVK-----------------EIFRLHPAAPLLL-PRETM-SHV-------KI--------Q-------GYDIPVKTQMMINIYSIAR-DPKLW-T----N-PDEFNP-DRFL--------------------D---------------S--------------------S-----IDYR-GL-------NFELLPFGSGRRICPGMTL-GITTVELGLLNLLYFFDWV-VP-------VGK----N---VKD--I---NLEETG-S--IIISKKTTLE----------------------------LVP-LV--------------------HH--------------------------------------------------------------------------------------------------------------------------------------------------------------------------------------------------------------------------------------------------------
>AT1G13080
------------------------------------------------------------------------------------------------------------------------------------M-T-------------------I------------------------------------------------------------------LL----------------------------------------C-F-F-----------------------L---V-----------------------------SL----L----------------------------------------------------------------------------------------------------------------------------TIVSS-------I-F--------------------------------LKQ-----------N----K-------T---S-K--------------------F------N----LPPS-P---S-SLPIIGNL-H-HL-------------A---G---L-P--H-----RCFHKLSIKY-G--P-LVFLRLG------------------------SVP-VVVISSSEAAEAVLKTNDLECCSR-PK--TVGSGKL--SYGF-KDITFAP-YGEYWREVRKLAVIELFSS---KKV--QSFRY--IREEEVD-FV-VKK-V-S----E-------SA-------L-------------KQ----S-P----V----DLSKTFFSLTASIICRVAL-GQNFN--E------------------------------------------------------------------------S--GFV----------------IDQ--D--RIEELVTESA---E-----ALGT----F-TFSDFF--P-GG---L-GRFVDW----LF-QRH--KKINKVFKELDAFYQHVID----DHLKPE------------------------------------------------------------------------------------------G-RKN----------------------------------------Q-DIVTLI-----LD-MID-K-Q---------E---------------------DSD-S---------------FKLN-MDNLKAI---VM-------------------------------------------DVFLA----GIDTSAVTMIWAMTELIRNP-RVMKKAQESI------RTTL-----------------------GLK-K------E--------RITEE-----D---------L----------G-KVEYLNHILK-----------------ETFRLHPALPFVV-PRETM-SHI-------KI--------Q-------GYDIPPKTQIQLNVWTIGR-DPKRW-N----D-PEEFNP-ERFA--------------------N---------------S--------------------S-----VDFR-GQ-------HFDLLPFGSGRRICPGMPM-AIASVELALMNLLYYFDWS-MP-------DGT----K---GED--I---DMEEAG-N--ISIVKKIPLQ----------------------------LVP-VQ--------------------RY--------------------------------------------------------------------------------------------------------------------------------------------------------------------------------------------------------------------------------------------------------
>AT3G26180
------------------------------------------------------------------------------------------------------------------------------------M-A-------------------I--------S---------------------------------------------------------FL----------------------------------------C-F-C-----------------------L---I-----------------------------TL----A----------------------------------------------------------------------------------------------------------------------------SLI---------F-F--------------------------------AKK-----------I----K-------H---L-K--------------------W------N----LPPS-P---P-KFPVIGNL-H-QI-------------G---E---L-P--H-----RSLQHLAERY-G--P-VMLLHFG------------------------FVP-VTVVSSREAAEEVLRTHDLDCCSR-PK--LVGTRLL--SRNF-KDVCFTP-YGNEWKARRKFALRELFCL---KKV--QSFRH--IREEECN-FL-VKQ-L-S----E-------SA-------V-------------NR----S-P----V----DLSKSLFWLTASIFFRVAL-GQNFH--E------------------------------------------------------------------------S--NF-----------------IDK--E--KIEELVFEAE---T-----ALAS----F-TCSDFF--PVAG---L-GWLVDW----FS-GQH--KRLNDVFYKLDALFQHVID----DHLNPGR-----------------------------------------------------------------------------------------S-KEH----------------------------------------E-DIIDSM-----LD-AIH-K-E---------G---------------------KDS-S---------------LELI-IDHIKGF---LA-------------------------------------------NIFLA----GIDTGALTMIWAMTELVKNP-KLIKKVQGEI------REQL-----------------------GSN-K------A--------RITEE-----D---------I----------D-KVPYLKMVIK-----------------ETFRLHPAAPLIL-PRETM-AHI-------KV--------Q-------GYDIPPKRRILVNVSAIGR-DPKLW-T----N-PEEFDP-ERFM--------------------D---------------S--------------------S-----VDYR-GQ-------HYELLPFGSGRRICPGMPM-GIAAVELGLLNLLYFFDWK-LP-------DGM----T---HKD--I---DTEEAG-T--LTIVKKVPLQ----------------------------LVP-VR--------------------VQ--------------------------------------------------------------------------------------------------------------------------------------------------------------------------------------------------------------------------------------------------------
>AT3G26160
------------------------------------------------------------------------------------------------------------------------------------M-A-------------------I--------S---------------------------------------------------------LL----------------------------------------C-L-F-----------------------L---I-----------------------------TF----V----------------------------------------------------------------------------------------------------------------------------SLT---------I-V--------------------------------GCK-----------I----K-------R---S-I--------------------W------N----LPPS-P---P-KLPVIGNL-H-QV-------------G---E---L-P--H-----RSFRRLAERT-G--H-VMLLHLG------------------------FVP-VTVISSREAAEEVLRTHDLDCCSR-PN--LVGSRLI--SRGF-KDLNFTP-YGEEWKERRRFLVGELFCS---KKL--QSFIY--IKEVECN-FL-VKK-L-S----E-------SA-------V-------------DQ----S-P----V----DLSKTLFWLAASILFRVAF-GQSFH--E------------------------------------------------------------------------S--EF-----------------TDT--D--KIDELVFETE---T-----AQGS----F-TCSDFF--PIAG---L-GWLVDW----IS-GQH--KRLNDVFLKLDALLQHVID----DHSNPGR-----------------------------------------------------------------------------------------S-KDH----------------------------------------K-DIVDVM-----LD-VMH-K-Q---------G---------------------KDD-S---------------LRLT-IDHIKGL---LT-------------------------------------------NIIIA----GIDTGALTMIWTMTELARNP-EIMKKVQGEI------RDRL-----------------------GNN-R------E--------RITKE-----D---------L----------D-KVPFLNLVIK-----------------ETFRLHPVAPLLL-PRETM-AHV-------KV--------Q-------GYDIPPKRRILVNAWAIGR-DPKLW-T----D-PEEFKP-ERFI--------------------D---------------S--------------------P-----VDYR-GQ-------HFELLPFGSGRRICPGMAM-GMATLELGLLNLLYFFDWK-LP-------DGM----S---HKD--I---DTEEAG-T--LTVVKKVHLK----------------------------LVP-VR--------------------VP--------------------------------------------------------------------------------------------------------------------------------------------------------------------------------------------------------------------------------------------------------
>AT3G26170
------------------------------------------------------------------------------------------------------------------------------------M-A-------------------I--------S---------------------------------------------------------FL----------------------------------------C-V-F-----------------------L---I-----------------------------TF----V----------------------------------------------------------------------------------------------------------------------------SLI---------F-F--------------------------------AKK-----------I----K-------R---S-K--------------------W------N----LPPS-P---P-KFPVIGNL-H-QI-------------G---E---L-P--H-----RSLQHLAERY-G--P-VMLLHFG------------------------FVP-ITVVSSREAAEEVLRTHDLDCCSR-PK--LVGTRLL--SRDF-KDIGFTP-YGNEWKARRKFALRELFCL---KKV--QSFRH--IREEECN-FL-VKQ-L-S----E-------SA-------V-------------DR----S-P----V----DLSKSLFWLTASILFRVAL-GQNFH--E------------------------------------------------------------------------S--DF-----------------IDK--E--KIEELVFEAE---T-----ALAS----F-TCSDFF--PVAG---L-GWLVDW----FS-GQH--KRLNDVFYKLDALFQHVID----DHLNPGR-----------------------------------------------------------------------------------------S-KEH----------------------------------------E-DIIDSM-----LD-VIH-K-Q---------G---------------------EDS-S---------------LELT-IDHIKGF---LA-------------------------------------------NIFLA----GIDTGAITMIWAVTELVKNP-KLIKKVQGDI------REQL-----------------------GSN-K------E--------RITEE-----D---------I----------E-KVPYLKMVIK-----------------ETFRLHPAAPLIL-PRETM-AHI-------KV--------Q-------GYDIPPKRRILVNVSAIGR-DPKLW-T----N-PKEFDP-ERFM--------------------D---------------S--------------------F-----VDYR-GQ-------HYELLPFGSGRRICPGMPM-GIAAVELGLLNLLYFFDWK-LP-------DGM----T---HKD--I---DTEEAG-T--LTIVKKVPLK----------------------------LVP-VR--------------------VQ--------------------------------------------------------------------------------------------------------------------------------------------------------------------------------------------------------------------------------------------------------
>Cagra.1714s0003.1.p
------------------------------------------------------------------------------------------------------------------------------------M-P-------------------L------------------------------------------------------------------LL----------------------------------------C-F-L-----------------------C---F-----------------------------LP----I----------------------------------------------------------------------------------------------------------------------------FLVSFS------F-F--------------------------------SKT-----------L----------------I-R--------------------L------K----LPPG-P---K-RLPIIGNL-H-NL-------------K---G---L-L--H-----ICFRNLSREF-G--P-VMLLHFG------------------------FVP-MVVISSKEGAEEALKTLDLECCSR-PE--TVATRMI--SYNF-KDIGFAS-YGEEWKALRKLVVMELLSV---KKL--KSLMY--IREEEND-VM-VKK-L-K----E-------SA-------L-------------TQ----S-P----V----NLNRTLFTLVASTVCRLAF-GINIH--K------------------------------------------------------------------------C--EF-----------------IDA--H--NVEDLVHKFE---L-----LSDG----F-AFSDLF--P--R---V-GWLVDR----VS-GQN--KTLNNVFSELDTFFQNVLD----DHLSSGRR----------------------------------------------------------------------------------------V-PEN----------------------------------------P-DVVDVM-----VD-LMK-K-Q---------E---------------------KDRDS---------------FKLT-TDHFKGI---IS-------------------------------------------DIFLA----GVNTSAVTMTWAMTELIRNP-RVMKKVQEEI------RTTL-----------------------GDN-K------E--------RITED-----D---------L----------N-KLHYFKLMVK-----------------ETFRLHPAAPLLL-PRETL-SNI-------KI--------Q-------GYDIPAKTQLMINIYSIAR-DPKLW-T----N-PDEFNP-ERFL--------------------D---------------S--------------------S-----VDYK-GL-------NFELLPFGSGRRICPGMAM-GVSSVELGLLNLLYFFDWG-LP-------QGK----T---ARD--I---DLEETG-S--IIVSKKANLE----------------------------LVP-YL--------------------RS--------------------------------------------------------------------------------------------------------------------------------------------------------------------------------------------------------------------------------------------------------
>Cagra.6195s0002.1.p
------------------------------------------------------------------------------------------------------------------------------------M-E-------------------I--------T---------------------------------------------------------FL----------------------------------------C-F-C-----------------------L---I-----------------------------TL----V----------------------------------------------------------------------------------------------------------------------------SLF---------F-F--------------------------------VKK-----------I----K-------H---F-K--------------------W------N----LPPS-P---P-TFPVIGNL-H-QI-------------G---E---L-P--H-----RSLQRLAVRY-G--S-VMLLHFG------------------------FVP-VTVISSREGAEEVLRTHDLDCCSR-PK--LVGTRLL--SRDF-KDIGFTP-YGEEWKGRRKFAVRELFCL---KKV--QSFGY--IREEECN-FL-VKQ-L-S----E-------SA-------V-------------DG----S-V----V----DLSKTLFWLTASILFKVAF-GQSFH--E------------------------------------------------------------------------S--DI-----------------IDK--D--KIEELVFEAE---T-----ALAS----F-TCSDFF--PVAG---L-GWLVDW----FS-GQH--KRLNDVFCKLDALFQHVID----DHLKPGR-----------------------------------------------------------------------------------------S-KDH----------------------------------------E-DIIDSM-----LH-VIH-T-Q---------G---------------------KDD-S---------------LKLT-IDHIKGF---LA-------------------------------------------NIFLA----GIDTGAITMIWAMTELVRNP-RLLKKVQDDI------RDQL-----------------------GNN-K------E--------TITEE-----D---------V----------D-KVPYLKMVIK-----------------ETFRLHPAAPLIL-PRETM-AHI-------KV--------Q-------GYDIPPKRRILVNVGAIGR-DPKLW-K----N-PQEFNP-ERFM--------------------D---------------S--------------------S-----VDYR-GQ-------HYELLPFGSGRRICPGMPM-GIATVELGLLNLLYFFDWK-LP-------DGM----T---HKD--I---NIEEAG-T--LTIVKKVPLE----------------------------LVP-IR--------------------VR--------------------------------------------------------------------------------------------------------------------------------------------------------------------------------------------------------------------------------------------------------
>Cagra.0568s0227.1.p
------------------------------------------------------------------------------------------------------------------------------------M-S-------------------I------------------------------------------------------------------LL----------------------------------------C-F-F-----------------------L---V-----------------------------SL----L----------------------------------------------------------------------------------------------------------------------------TLVSL-------I-F--------------------------------LKQ-----------T----K-------N---S-K--------------------F------N----LPPS-P---S-SLPIIGNL-H-HL-------------A---G---L-P--H-----RCFHKLSLNY-G--P-VVLLRLG------------------------FVP-VVVISSSEAAEAVLKTHDLECCSR-PK--SVGTGKL--SYGF-KDITFAP-YGEYWREVRKLAVIELFST---KKV--QSFRY--IREEEVD-VV-VKK-V-S----E-------SA-------L-------------KQ----S-P----V----DLSKTFFSLTASIICRVAL-GQNFH--E------------------------------------------------------------------------S--GFF----------------IDQ--D--RIEELVNEST---V-----ALGT----F-SFSDFF--P-GG---L-GKFVDW----LF-QRH--KRINKVFKELDDFYQHVID----DHLKPE------------------------------------------------------------------------------------------G-RNN----------------------------------------Q-DIVTLI-----LD-MMD-K-Q---------N---------------------SSG-S---------------FKLD-MDSLKAI---IM-------------------------------------------DVFLA----GIDTSAVTMIWAMAELIRNP-RVMKKAQENI------RTTL-----------------------GLN-R------E--------RITED-----D---------L----------G-KVEYLNHIIK-----------------ETFRLHPALPFVI-PRETI-SHI-------KI--------Q-------GYDIPPKTQIQLNVWTIGR-DPKHW-T----D-PEDFNP-ERFA--------------------N---------------S--------------------S-----VDFR-GQ-------HFDLLPFGSGRRICPGMPM-ATATVELTLMNLLYYFDWS-MP-------DGV----K---GED--I---DMEEAG-N--ISIVKKIPLQ----------------------------LVP-VQ--------------------RY--------------------------------------------------------------------------------------------------------------------------------------------------------------------------------------------------------------------------------------------------------
>Amborella_trichpoda_v1.0_scaffold00181.7
------------------------------------------------------------------------------------------------------------------------------------M-SPQQ----------------I----------------------------------------------------------------C-LL----------------------------------------A-L-A---------------------------------------------------------LP----L----------------------------------------------------------------------------------------------------------------------------LL----------L-------------------------ILRL-----IRR-----------Q----Q-------G---W-R--------------------A------N----LPPG-P---L-NLPIIGSL-H-RL-------------G---S---A-P--H-----LSLAELARQH-G--P-IVYVRLG------------------------ELP-TCVLSSAEMAKEALKTHDAALASR-PT--LCAAQQL--FYGS-TDIAFAP-YGPYWRQVRKICILELFST---KRV--QSFRS--MREQEAA-HL-VSS-I-R----S-------SC-------R-------------VG------E----V----DLTELLGPFANGLLCRVAL-GKNYC--E------------------------------------------------------------------------G--------------------GEYE--R--EFKRMLEEYQ---V-----LLGG----F-SLGDFF--P--S---LEGWL-NL----IT-GMA--SRMKKTFEDFDRFFDRVIE----DHRRKSKV----------------------------------------------------------------------PGG---------------E-NHV----------------------------------------K-DLVDVL-----LE-IQS-D-G---------L-----------------------E-Q---------------IPLT-MDNIKAI---IL-------------------------------------------DMFAA----GTDTTFITLDWGMTELIRNP-RVMKKAQDHI------RSKI-----------------------G-H-K------E--------QIEES-----D---------L----------Q-ELDYLSAVVK-----------------EIFRLHPAAPVLI-PHLSM-EDV-------KI--------G-------EYNIPAKTRFFVNVWAIGR-NPKSW-D----N-PEEFCP-ERFM--------------------N---------------S--------------------L-----IDFK-GQ-------DFELLPFGAGRRSCPAITF-GAATVELALANLLYHFNWE-LP-------PGV----R---PEE--F---DLTEVF-G--ITMHRKEHLV----------------------------VVA-KP--------------------YN--------------------------------------------------------------------------------------------------------------------------------------------------------------------------------------------------------------------------------------------------------
>AT3G26210
------------------------------------------------------------------------------------------------------------------------------------M-S-------------------I------------------------------------------------------------------FL----------------------------------------C-F-L-----------------------L---L-----------------------------LL----L----------------------------------------------------------------------------------------------------------------------------LLVTI-------I-F--------------------------------TRK-----------S----Q-------S---S-K--------------------L------K----LPPG-P---P-KLPIIGNL-H-YL-------------N---G---L-P--H-----KCLLNLWKIH-G--P-VMQLQLG------------------------YVP-LVVISSNQAAEEVLKTHDLDCCSR-PE--TIASKTI--SYNF-KDIGFAP-YGEEWRALRKLAVIELFSL---KKF--NSFRY--IREEEND-LL-VKK-L-S----E-------AS-------E-------------KQ----S-P----V----NLKKALFTLSASIVCRLAF-GQNLH--E------------------------------------------------------------------------S--EF-----------------IDE--D--SMEDLASRSE---K-----IQAK----F-AFSNFF--P--G-----GWILDK----IT-GQS--KSLNEIFADLDGFFNQVLD----DHLKPGRK----------------------------------------------------------------------------------------V-LET----------------------------------------P-DVVDVM-----ID-MMN-K-Q---------S---------------------QDG-S---------------FKLT-TDHIKGI---IS-------------------------------------------DIFLA----GVNTSATTILWAMTELIRNP-RVMKKVQDEV------RTVL-----------------------GEK-R------D--------RITEQ-----D---------L----------N-QLNYFKLVIK-----------------ETFRLHPAAPLLL-PREAM-AKI-------KI--------Q-------GYDIPEKTQIMVNVYAIGR-DPDLW-E----N-PEEFKP-ERFV--------------------D---------------S--------------------S-----VDYR-GL-------NFELLPFGSGRRICPGMTM-GIATVELGLLNLLYFFDWG-LP-------EGR----T---VKD--I---DLEEEG-A--IIIGKKVSLE----------------------------LVP-TR--------------------RQ--------------------------------------------------------------------------------------------------------------------------------------------------------------------------------------------------------------------------------------------------------
>AT3G26270
------------------------------------------------------------------------------------------------------------------------------------M-A-------------------I------------------------------------------------------------------LQ----------------------------------------S-F-L-----------------------L---L-----------------------------LS----L----------------------------------------------------------------------------------------------------------------------------PFLFTL------I-Y--------------------------------TKK-----------M----K-------E---S-K--------------------R------N----LPPG-P---A-KLPIVGNL-H-QL-------------Q---G---M-V--H-----RCLHELSKKH-G--P-VMHLQLG------------------------FVP-LVLISSSEAAEEALKTHDIECCTR-PN--TNAARVF--SRNN-KNIGLGA-YSDEWRELRKVAVREYFSV---KKV--QSFRY--VREEENH-LM-VKK-L-R----D-------LA-------L-------------KQ----S-P----V----DLSKTLFCLAASTVFRPVF-GQSFS--D------------------------------------------------------------------------N--KH-----------------FSE--E--KIEELVFEAQ---K-----SL-T----F-KFSDLF--PIPG---L-GWFIGF----VS-GQH--KGLHKVFIEVDNFLNHMID----DHQKQNQ-----------------------------------------------------------------------------------------P-QDR----------------------------------------S-DIVGSL-----LD-MIH-N-Q---------E---------------------QDK-S---------------FKLT-IDHLKGI---TQ-------------------------------------------DIFLA----GIDTSAITMIWAMAELVNNP-RVMKKVQDEI------RSCI-----------------------GIK-K------E--------RIEEE-----D---------V----------G-KLQYLKLVIK-----------------ETLRLHPAAPLLL-PRETM-ADI-------KI--------Q-------GYDIPRKTLLLVSAWSLGR-DPKYW-K----N-PEEFNP-ERFI--------------------D---------------C--------------------P-----VDYK-GH-------SFEFLPFGSGRRFCPGMAS-AIATIELTLLNLLYFFDWK-LP-------EEM---------KD--M---NMEESG-D--VTIVKKVPLE----------------------------LLP-VL--------------------YH--------------------------------------------------------------------------------------------------------------------------------------------------------------------------------------------------------------------------------------------------------
>Cagra.6195s0001.1.p
------------------------------------------------------------------------------------------------------------------------------------M-S-------------------A------------------------------------------------------------------FL----------------------------------------C-F-L-----------------------W---L-----------------------------LL----L----------------------------------------------------------------------------------------------------------------------------LLVTI-------I-F--------------------------------TRK-----------I----Q-------S---S-K--------------------L------K----LPPG-P---P-KLPIIGNL-H-YL-------------K---G---L-L--H-----KCLLDLSKTH-G--P-VMQLQFG------------------------FVP-LVVISSNHAAEEVLKTHDLDCCSR-PE--TIGTKTI--SYNF-KDIGFAP-YGEEWRALRKLAVIELFSL---KKL--NSFRY--IREEEND-LL-VKK-L-S----E-------AS-------Q-------------KQ----S-P----V----DLKKALFTLSASIVCRVAF-GQNLH--E------------------------------------------------------------------------S--EF-----------------IDE--D--RMEDLASRSE---K-----IQAK----F-AFSDFF--P--G-----GWILDR----IT-GQS--KNLNGIFADLDGFFNQVLD----DHLKPGRR----------------------------------------------------------------------------------------V-LEA----------------------------------------P-DVVDVM-----ID-MMN-K-Q---------S---------------------QDG-S---------------FQLT-TDHIKGV---IS-------------------------------------------DIFLA----GVNTSATTILWAMTELIRSP-RVMKKVQDEV------RTVL-----------------------GEK-K------E--------RITEQ-----D---------L----------N-QLNYFKLVVK-----------------ETFRLHPAAPLLL-PRETM-SQI-------KI--------Q-------GYDIQEKTQIMVNVYAIGR-DPNLW-E----N-PNEFKP-ERFV--------------------D---------------S--------------------S-----VDYR-GL-------NFELLPFGSGRRICPGMTM-GIAVVELGLLNLLYYFDWG-LP-------EGR----T---VKD--I---DLEEEG-A--IIVGKKVSLE----------------------------LVP-TR--------------------RR--------------------------------------------------------------------------------------------------------------------------------------------------------------------------------------------------------------------------------------------------------
>AT3G26190
------------------------------------------------------------------------------------------------------------------------------------M-S-------------------I------------------------------------------------------------------FL----------------------------------------C-F-L-----------------------L---L-----------------------------LP----L----------------------------------------------------------------------------------------------------------------------------FL----------V-F--------------------------------YKR-----------L----L-------P---S-K--------------------G------K----LPPG-P---I-SLPIIGNL-H-QL-------------G---K---S-L--H-----RSFYKLSQEY-G--P-VMFLRFG------------------------VVP-VVVFSTKEAAEEVLKTHDLETCTR-PK--LSATGLF--TYNF-KDIGFAQ-YGEDWREMRKLAMLELFSS---KKL--KAFRY--IREEESE-LL-VKK-V-T----E-------SA-------Q-------------TQ----T-L----V----DLRKALFSYTASIVCRLAF-GQNFH--E------------------------------------------------------------------------C--DF-----------------VDM--D--KVEELVLESE---T-----NLGS----F-AFIDFF--P-AG---L-GWAIDR----IS-GQH--SRLHKAFARLSNFFQHVID----DHLKPWQ-----------------------------------------------------------------------------------------S-EDH----------------------------------------S-DIVGVM-----LD-MIN-K-E---------S---------------------KVG-S---------------FKVT-YDHLKGV---MS-------------------------------------------DVFLA----GVNAGAITMIWALTELTRHP-RVMKKLQQEI------RELL-----------------------GDN-K------E--------KITEQ-----D---------L----------E-KVHYLKLVIQ-----------------ETFRLHPPAPLLL-PRETM-SDV-------KI--------Q-------GYNIPKNTMIEINTYAIGR-DPNCW-T----N-PNEFIP-ERFV--------------------D---------------S--------------------P-----IDYK-GQ-------HFELLPFGGGRRICPGMAT-GMTIVELGLLNVLYFFDWS-LP-------YGM----A---IAD--I---NMEEAG-A--FVIAKKVPLE----------------------------LVP-VL--------------------HY--------------------------------------------------------------------------------------------------------------------------------------------------------------------------------------------------------------------------------------------------------
>Cagra.0568s0228.1.p
------------------------------------------------------------------------------------------------------------------------------------M-E------------------------------------------------------------------------------------I-LV----------SL----------------------------S-L-L-----------------------L---T-----------------------------LL----I----------------------------------------------------------------------------------------------------------------------------SI----------V-F--------------------------------VKK-----------K----M-------S---P-S--------------------S------N----LPPG-P---R-GLPIIGIM-H-QF-------------T---G---A-P--H-----RWFYGLSLKH-G--P-VMTLPIG------------------------FTS-AVAICSRDAAEEVLKTKDVETCTR-PK--FLGAREL--SYNF-KDITFAQ-YTDTWRENRKVSMVELLNF---KKL--QTMKS--LREEEME-FM-VKK-I-S----S-------AA-------L-------------EQ----S-P----M----DINNLSMCLVSHILCRSAL-GQNLH--T------------------------------------------------------------------------S--KL-----------------FDE--D--RVVKLVTEGS---L-----ATGH----F-GFSDFY--P--GI--L-GNFADWL---FQ-RKK--GILARMFKELDDFYQHVID----DHLKSLDG----------------------------------------------------------------------PKG---------------T-DPP----------------------------------------A-DIVAGM-----LA-LVD-K-----------------------------------------------------NKTN-LDQVKGV---LM-------------------------------------------NLFLG----GIDTVAIIIIWAMTELIRSP-RVMKKAQDEI------RAAL-----------------------GEN-R------E--------KLTEE-----D---------L----------E-KVEYLKLIVK-----------------ETFRLHPSVP-TI-PRETM-SPI-------TI--------Q-------GYDIPDNTRIYIDVWAIGR-DPKVW-K----N-PEEFNP-ERFI--------------------D---------------S--------------------D-----VHFK-GQ-------HYELLPFGSGRRLCPAVSM-ASNTIEFGLLNMLYFFDWK-LP-------DGV----V---AEN--I---DMGDIG-N--ISFYKKEPLL----------------------------LVP-VK--------------------HH--------------------------------------------------------------------------------------------------------------------------------------------------------------------------------------------------------------------------------------------------------
>AT3G26230
------------------------------------------------------------------------------------------------------------------------------------M-S-------------------I------------------------------------------------------------------LL----------------------------------------Y-F-I-----------------------A---L-----------------------------LS----L----------------------------------------------------------------------------------------------------------------------------------------I-I--------------------------------IKK-----------I----K-------D---S-N--------------------R------N----LPPS-P---L-KLPVIGNL-Y-QL-------------R---G---L-F--H-----KCLHDLSKKH-G--P-VLLLRLG------------------------FLD-MVVISSTEAAEEALKVHDLECCTR-PI--TNVTSKL--WRDG-QDIGLAP-YGESLRELRKLSFLKFFST---TKV--RSFRY--IREEEND-LM-VKK-L-K----E-------AA-------L-------------KK----S-S----V----DLSQTLFGLVGSIIFRSAF-GQRFD--E------------------------------------------------------------------------G--NH-----------------VNA--E--KIEDLMFEVQ---------KLGA----L-SNSDLF--P-GG---L-GWFVDF----VS-GHN--KKLHKVFVEVDTLLNHIID----DHLKNSIE---------------------------EI-----------------------------------------------------------T-HDR----------------------------------------P-DIIDSL-----LD-MIR-K-Q---------E---------------------QGD-S---------------FKLT-IDNLKGI---IQ-------------------------------------------DIYLA----GVDTSAITMIWAMAELVKNP-RVMKKVQDEI------RTCI-----------------------GIKQN------E--------KIEED-----D---------V----------D-KLQYLKLVVK-----------------ETLRLHPAAPLLL-PRETM-SQI-------KI--------Q-------GYNIPSKTILLVNVWSIGR-DPKHW-K----N-PEEFNP-ERFI--------------------D---------------C--------------------P-----IDYK-GN-------SFEMLPFGSGRRICPGIAF-AIATVELGLLNLLYHFDWR-LP-------EE---------DKD--L---DMEEAG-D--VTIIKKVPLK----------------------------LVP-VL--------------------HH--------------------------------------------------------------------------------------------------------------------------------------------------------------------------------------------------------------------------------------------------------
>Nicotiana_tabacum_XP_016439602.1
------------------------------------------------------------------------------------------------------------------------------------M-E-------------------V----------------------------------------------------------------S-FF----------II----------------------------I-F-L-----------------------F---V-----------------------------LP----L----------------------------------------------------------------------------------------------------------------------------LI----------V-L-----------------------FIKI------------------------------------G-Q--------------------K------R----LPPG-P---W-KLPLVGNL-H-QL------A-----GS---S---L-P--H-----VALKELAEKH-G--P-LMHLKLG------------------------ERS-TIVISSYKMLKEVIKTSDTTFAYR-PE--ILVSKTI--TYNN-RDMVFAP-YGDYWRQMRKFWMLELLSP---KRV--HSTYP--LMEEEIS-GL-VRS-I-Q----V-------SA-------A-------------GG----T-P----I----NMNECLNSLTCAIICKASV-GMVCN--N------------------------------------------------------------------------S--------------------------D--SLIFAIKGIA---S-----LAGI----F-NILDLF--P--S---L-KFL-EF----II-GSK--QKLVKLHQECDLLLEEIVR----EHEASIER----------------------------------------------------------------------NNG---------------EPIDK----------------------------------------E-DLLHLL-----LR-LKD-K-E---------S---------------------HNF-K---------------IPIT-RDNIKAI---LL-------------------------------------------NMFAA----GTVTSATALEWAMSEIIKNP-SVMKKVQAEV------REIF-----------------------K-G-R------K--------IVDQR-----D---------I----------Q-NLKYLKLVVK-----------------ETLRLHPPGPLSL-PRESI-EQC-------EL--------N-------GYIIPKKTIALVNMWAMGR-DHQYW-H----D-PEKFEP-ERFN--------------------N------------------------------------------VIEV-SI-------PFEFLGFGFGMRACPGMSF-GTATLELTLARLLYHFDWK-LP-------NGM----N---SEE--L---DMTEKF-G--ANVVKKNNLY----------------------------LIA-SP--------------------YD--------------------------------------------------------------------------------------------------------------------------------------------------------------------------------------------------------------------------------------------------------
>AT1G13090
------------------------------------------------------------------------------------------------------------------------------------M-S-------------------V------------------------------------------------------------------FL----------------------------------------C-F-L-----------------------C---L-----------------------------LP----L----------------------------------------------------------------------------------------------------------------------------IL----------I-F--------------------------------LKN-----------L----K-------P---S-K--------------------W------K----LPPG-P---K-KLPIIGNL-H-QR-------------R---E---L-H--P-----RNSRNLSEKY-G--P-IVFLRYG------------------------FVP-VVVISSKEAAEEVLKTHDLECCSR-PE--TVGTRAI--SYNF-KDIGFAP-YGEDWRTMRKLSVVELFSS---KKL--QSFRY--IREEEND-LC-VKK-L-S----D-------LA-------S-------------RR----S-L----V----NLEKTLFTLVGSIVCRIGF-GINLR--E------------------------------------------------------------------------C--EF-----------------VDE--D--SIDDLVHKSE---D-----VIRN----S-IFSDFF--P-GL---M-GRLIEW----IF-SER--KRLNRLYSEVDTFFQNILD----DHLKPGR--------------------------------------------------------------------------------------------ES----------------------------------------S-DIIDVM-----ID-MMK-K-Q---------E---------------------KEGDS---------------FKFT-TDHLKGM---IS-------------------------------------------DIFLA----GVGTSSTTLIWAMTELIRNP-RVMKKVQDEI------RTTL-----------------------GDK-K------E--------RITEE-----D---------L----------N-QLHYFKLMVK-----------------EIFRLHPAAPLLL-PRETL-SHV-------KI--------Q-------GYDIPAKTQIMINAYAIAR-DPKLW-T----N-PDEFNP-DRFL--------------------D---------------S--------------------S-----IDYR-GL-------NFELLPFGSGRRICPGMTM-GIAIVELGLLNLLYFFDWG-LP-------EK--------------------EEAK-E--IITGNEVALD----------------------------LVQ-VF--------------------LH--------------------------------------------------------------------------------------------------------------------------------------------------------------------------------------------------------------------------------------------------------
>Cagra.0807s0025.1.p
-----------------------------------------------------------------------------------------------------------------------------------MM---------------------M----------------------------------------------------------------M-IL----------LL----------------------------C-S-I-----------------------I---L-----------------------------FS----I----------------------------------------------------------------------------------------------------------------------------------------L-F-----------------------SRKQ-------------------S----R-------W---K-K--------------------G------M----IPPS-P---P-GLPLIGNL-H-QL-------------G---R---H-T--H-----RSLCSLSHRY-G--P-LMLLHLG------------------------SVP-VLIVSSAEMAKEVLKTHDVAFANR-PR--SKLSEKL--LYNN-RDVASAP-YGEYWRQMKRVCVIHLLSK---KMV--RSFRD--VREEEIS-SM-MEK-I-K----K-------SS-------S-------------GS----S-P----F----NLSKILESLTNDVICRVAL-GQKYG--G------------------------------------------------------------------------E--------------------------T--DFKKLTDRLS---E-----LLGT----F-SIGSFV--P--W---L-SWI-DW----IR-GWD--AHLDKTGKDLDEFFERVVQ----DHEDDNH-------------------------------------------------------------------------------------------RDR----------------------------------------A-DLIDAL-----LT-VKR-E-K---------S-----------------------A-G---------------FEID-RLSIKAI---ML-------------------------------------------DVFVG----GSDTSFTLLEWAMTELLRHP-ESLKRLQEEV------RTIC-----------------------K-G-K------S--------SVSED-----D---------T----------Q-EMRYLNAVIK-----------------EALRLHPPFPMMA-PHEST-EDV-------KL--------R-------DYHIPAGTQVMMNAWAIGR-EAATWGQ----D-AEEFKP-ERHL--------------------D---------------T--------------------S-----VDFQ-GQ-------HFELLPFGAGRRICPAVSF-AVTLNEVVLANLVHGFDWK-LP-------EGS----T---EDK--T---DVAESS-G--FSVHREFPLY----------------------------AIA-LP--------------------T---------------------------------------------------------------------------------------------------------------------------------------------------------------------------------------------------------------------------------------------------------
>Cagra.0104s0022.1.p
------------------------------------------------------------------------------------------------------------------------------------M-------------------------------------------------------------------------------------------------------------------------------------------------------------------------------------------------------------------------------------------------------------------------------------------------------------------------------------------------M--------------------------------RKL-----------R----E-------T---P-K--------------------W------N----LPPC-P---P-SLPIIGNL-H-QF-------------A---G---L-P--H-----RCFHHLSIKY-G--P-VVFLRLG------------------------FVP-MVVISSSEAAEEVLKTHDLGCCSR-PR--TVATGKL--SYGF-KDISFAE-YGEYWREMRKLAVIELFSL---KRV--HSFRN--IREEEVD-FM-LKK-V-F----Q-------SA-------L-------------SQ----S-P----V----DLSKTFFSLTASIICRVAL-GQNFN--E------------------------------------------------------------------------S--DFV----------------IEQ--E--RIEELVNEAL---L-----ALGS----F-TCSDLF--P-GG---I-GRFLDW----LF-GGH--KNINKVFEELDAFYQHVID----DHLAGKTT----------------------------------------------------------------------------------------V-DST----------------------------------------A-DIVALL-----LD-LMD-K-Q---------E---------------------YKN-Y---------------FKLN-IDNIKGV---LM-------------------------------------------DIFLA----GVDTGAITMIWAMTELARNP-RVMKKAQEEI------RNTL-----------------------GLK-R------D--------RITEE-----D---------I----------D-KVDYLKLIIK-----------------ETFRLHPALPFLL-PRETM-SHV-------KI--------Q-------GYDIPPKTHIQLNVWTIGR-DPDRW-T----D-PEDFIP-ERFT--------------------N---------------T--------------------C-----VDFR-GQ-------NFELLPFGSGRRVCPGMPM-AVATVELALLNLLYFFDWM-LP-------EGM---IS---GED--I---DMGEAG-N--LTIVKKLPLQ----------------------------LVP-VQ--------------------RH--------------------------------------------------------------------------------------------------------------------------------------------------------------------------------------------------------------------------------------------------------
>Smoel_116580
------------------------------------------------------------------------------------------------------------------------------------M-E-------------------H--------IT------------------------------------------------------A-FF----------------------------------------A-F-L-----------------------AS--F-----------------------------IL----V----------------------------------------------------------------------------------------------------------------------------IF----------Y-Y--------------------------------DRS-----------K----S-------R---S-S--------------------H------V----MPPS-P---W-AFPILGHI-P-LL------A----SNS---R---G-S--H-----LILFDLAKKL-G--P-IFYLRLG------------------------YTP-TLVISSAKIAQEILKTHDRIFSSR-PS--LTFAEAI--LP---DDLVFAR-YGARWRELRKICTLELFTA---RRV--GSFAA--VRQAEME-KF-LAM-L-S----Q-------NL----------------------R----R-T----V----NMTQELSVLTLEIMQTLVF-GTSRT-------------------------------------------------------------------------------------------------FGA--N--DFLRLAHQAN---E-----LGGR----L-HIGDYI--P--W---L-KWM-D-----LS-----LPKLRTLATKFHVLLQAHIE----EHRSSIAK---------------------------Q------------------------------------------------------------G-HGG----------------------------------------E-SFLDVL-----LS-LDN---------------------------------------------------------MS-DLTIRCL---ML-------------------------------------------DAVSA----GLDTTATAIEWALTELLLHP-QILAKAQKEL------DDVIP----------------------A-S-S------A--------MVSEA-----D---------I----------P-KLKYLGAIVK-----------------ETLRKHPPAPLMV-PREST-TDC-------KV--------T-------GYTIPAKTQVLINLYAIGR-DPSIW-E----N-PLEFIP-ERMS------------------------------------S--------------------EF---------NA-------AVELMTFGFGRRSCPGMNL-GLTAVHLVLANLLYRFNWT-TP-------DG----------KE--V---DVGEGV-G--FTLMRARPLV----------------------------LVP-LL--------------------RK--------------------------------------------------------------------------------------------------------------------------------------------------------------------------------------------------------------------------------------------------------
>Smoel_116635
------------------------------------------------------------------------------------------------------------------------------------M-E-------------------H--------IT------------------------------------------------------V-FF----------------------------------------A-F-L-----------------------AS--F-----------------------------FL----V----------------------------------------------------------------------------------------------------------------------------IF----------C-Y--------------------------------DRS-----------K----S-------R---S-S--------------------H------V----MPPS-P---R-AFPILGHI-P-LL------A----STS---R---G-P--H-----LILFDLAKKL-G--P-IFYLRLG------------------------YTP-TIVISSAKIAQEILKSHDRTFSSR-PS--LTFAEAI--LP---DDLVFAR-YGARWRELRKICTLELFTA---RRV--GSFAA--VRQVEME-KF-LAM-L-S----Q-------NL----------------------G----R-T----V----NMTQELTVLTLEIMQTLVF-GTSRT-------------------------------------------------------------------------------------------------FDA--K--DFLHLIRQGN---E-----LGGS----L-HIGDYI--P--S---L-KWM-D-----PS-----LPKLRILADNFHGLLQAHIE----EHRSSIAK---------------------------Q------------------------------------------------------------G-HGG----------------------------------------E-SFLDVL-----LS-LDN---------------------------------------------------------MS-DLTIRCL---ML-------------------------------------------DAVSA----GLDTTATAIGWALTELLLHP-QILAKAQKEL------DDVIP----------------------A-S-S------A--------MVSEA-----D---------I----------P-KLKYLGAIVK-----------------ETLRKHPPAPLMV-PREST-AEC-------KV--------T-------GYMIPAKTQVLINLYAIGR-DPKIW-E----N-PLEFIP-ERMS------------------------------------S--------------------EF---------NA-------AVELMTFGFGRRSCPGMNL-GLTAVHLVLANLLYRFNWT-TP-------DG----------KE--V---DVGEGV-G--FTLMRARPLA----------------------------LVP-LL--------------------RK--------------------------------------------------------------------------------------------------------------------------------------------------------------------------------------------------------------------------------------------------------
>Smoel_113951
------------------------------------------------------------------------------------------------------------------------------------M-E-------------------H--------IT------------------------------------------------------V-FF----------------------------------------A-F-L-----------------------AS--F-----------------------------FL----V----------------------------------------------------------------------------------------------------------------------------IF----------Y-Y--------------------------------DRS-----------K----S-------R---S-S--------------------H------V----MPPS-P---R-AFPILGHI-P-LL------A----STS---R---G-P--H-----LILFDLAKKL-G--P-IFYLRLG------------------------YTP-TIVISSAKIAQEILKSHDRTFSSR-PS--LTFAEAI--LP---DDLVFAR-YGARWRELRKICTLELFTA---RRV--GSFAA--VRQVEME-KF-LAM-L-S----Q-------NL----------------------G----R-T----V----NMTQELTVLTLEIMQTLVF-GTSRT-------------------------------------------------------------------------------------------------FDA--K--DFLHLIRQGN---E-----LGGS----L-HIGDYI--P--S---L-KWM-D-----PS-----LPKLRTLADNFHALLQAHID----EHRSSIAK---------------------------Q------------------------------------------------------------G-HGG----------------------------------------E-SFLDVL-----LS-LDN---------------------------------------------------------MS-DLTIRCL---ML-------------------------------------------DAVSA----GLHTTATAIDWALTELLLHP-QILAKAQKEL------DDVIP----------------------A-S-S------A--------IVSEA-----D---------I----------P-KLKYLGAIVK-----------------ETLRQHPPAPLMV-PREST-ADC-------KV--------T-------GYTIPAKTQVLINLYAIGR-DPSIW-E----N-PLEFIP-ERMS------------------------------------S--------------------EF---------NA-------AVELMTFGFGRRSCPGMNL-GMTAVHFVLANLLYRFNWT-TP-------DG----------KE--V---DVGEGV-G--FTLMRARPLA----------------------------LVP-LL--------------------RK--------------------------------------------------------------------------------------------------------------------------------------------------------------------------------------------------------------------------------------------------------
>Amborella_trichpoda_v1.0_scaffold00032.230
------------------------------------------------------------------------------------------------------------------------------------M-D--------------------------------------------------------------------------------------WV----------------------------------------S-V-A--W------------------------V-----------------------------MS----M----------------------------------------------------------------------------------------------------------------------------LICVHT------I-I--------------------------------VRAC---------------S-------F---T-T--------------------R------K----LPPG-P---K-GLPLVGSL-L-EF-------------G---N---R-P--H-----EALATLAKTH-G--P-LMTLRLG------------------------LQT-MVVVSSSDMAKEVYQKNDHALAGR-FI--PLALKVE--SHDQ-NTLVWAQ-IGPQWRNFRRFCTTQLFTK---QRL--KSQEV--LRHQKVR-QM-VGL-I-E----K-------DS-------A-------------AK----R-A----V----AIRRVALLTALNLLWNIIF-SIDMV--D------------------------------------------------------------------------P------------------------------------------E-----------------------P--F---------D-----PQ-GIQ--RQAAGCIKKFHQIFNDKIE----ERLRSRES---------------------------G------------------------------------------------------------C-PRC----------------------------------------G-DFLDSL-----LD-PID-E-K---------G-----------------------------------------SKFS-RAEILAL---IL-------------------------------------------ELNLA----GASTAAVVVEWAMAELLQNP-EKMATVKQEL------SKTV-----------------------G-Y-E------R--------PVEEA-----D---------M----------D-RLPYLQAVIK-----------------ETLRFHPPGPLFL-PHRAN-ATV-------EV--------A-------GFIIPKNTTVVINYWAISR-EACTW-E----N-PTTFSP-ERFM--------------------G---------------S--------------------D-----INYK-GR-------DFSFIPFGGGRRICPGLPL-GERMVQLLLASLLHSFEWE-LP-------LGC----K---PEE--M---DMSDKL-G--LALHKKVPLE----------------------------AIP-MK--------------------KN--------------------------------------------------------------------------------------------------------------------------------------------------------------------------------------------------------------------------------------------------------
>Corbicularis_GBSL01027978
------------------------------------------------------------------------------------------------------------------------------------MTRL------------------I--------GMAVLRV-EDWLVNCWHGYK------------------------------------L-LISTL-----------------------PW-----------VSGV-I-----------------------SS-VV-----------------------------IAGLINL----------------------------------------------------------------------------------------------------------------------------------------L-----------------------------------------------WK--SLT-------S---D-P--------------------Y------P----NVAG-P---K-PHFLLGSV-F-EI------L------T---G---S----Y----IDAHLKWRKLY-G--H-VYKVRLF------------------------MTQWSLVVSDPELAKEILVKNFKVFHDR-VI--SFPKNDM-D-----RRGLVAS-SGGYWAGLRNALLPMFHT----EKL--QQFGL--IMNRAAA-TM-ISK-L-A----P-------FA-------D-------------RE----E-S----V----DIVPFSQRLTTDVILESSF-GVQFH--A------------------------------------------------------------------------Q--DGSEQ--------------TTGLVN--DFSNRFASTM---A-----MRTS---RF--LSLLL--P--P---V-EPIAYWVAEHLPWTVD--YKFAKSRRSISKFVQGLVQ----DRYKDPKW------------------------------------------------------------------------------------------RER----------------------------------------N-DFFSML-----LQ-ART-K-D---------S-------------------------G---------------RNLT-DEEIGAA---VT-------------------------------------------EFLLA----GQETTALSIGYCIYLVSKHP-SVESQVTQEV------DHFFYKLREEEE---------------GAELD------K---GGIEMRPNYN-----D---------L----------S-KFPYLEMVIN-----------------EALRMYPPGGVLS--RKAI-EDV-------NV--------G-------KYVLKKGAAVFIPVYTMLH-DDTLF-P----E-PFEFKP-ERFA--------------------PG--------------E--------------------G-----EKGA-KH-------PYAFLPFGAGPRVCIGSRF-ALEEVKITLVHLYKNFTFT-VD-------EEK---LN---NRE--L---ELDV---G--LTIRPKHGIP----------------------------VHV-HR--------------------R---------------------------------------------------------------------------------------------------------------------------------------------------------------------------------------------------------------------------------------------------------
>AT3G53300
------------------------------------------------------------------------------------------------------------------------------------M-S-------------------M------------------------------------------------------------------FL----------------------------------------G-L-L-----------------------F---L-----------------------------FP----L----------------------------------------------------------------------------------------------------------------------------FF----------I-L--------------------------------FKN-----------L----L-------P---P-R--------------------K------K----LPPG-P---T-GLPLIGNL-H-QL-------------G---R---L-L--H-----SSLHKLSLEH-G--P-VMLVRWG------------------------VVP-MAVFSSNEAAKEVLKTHDLETCNR-PK--LVANGLF--THGY-KDIGFTQ-YGEEWREMKKFVGLELFSP---KKH--KSFRY--IREEEGD-LL-VKK-I-S----N-------YA-------Q-------------TQ----T-L----V----DLRKSLFSYTASIIFREAF-GQNFR--E------------------------------------------------------------------------C--DY-----------------INM--D--KLEELVQETE---T-----NVCS----L-AFTDFF--P-RG---L-GWLVDR----IS-GQH--SRMNIAFSKLTTFFEDVID----ELLKTKQ-----------------------------------------------------------------------------------------L-DDH----------------------------------------S-DLVTAM-----LD-VIN-R-P---------R---------------------KFG-S---------------LKIT-YDHLIAM---MS-------------------------------------------DVVLA----GVNAGTVTMIWTMTELTRHP-RVMKKLQEEI------RATL-----------------------GPN-K------E--------RITEE-----D---------L----------E-KVEYLNLVIK-----------------ESFRLHPPAPLLL-PRETM-SDI-------EI--------Q-------GYHIPKNAHVKINTYAIGR-DPKRW-T----N-PEEFNP-ERFL--------------------N---------------T--------------------S-----INYK-GQ-------HYELLPFGAGRRNCPGMTL-GITILELGLLNILYYFDWS-LP-------SGM----T---IKD--I---DMEEDG-A--LNIAKKVPLQ----------------------------LVP-TL--------------------P---------------------------------------------------------------------------------------------------------------------------------------------------------------------------------------------------------------------------------------------------------
>AT4G13310
------------------------------------------------------------------------------------------------------------------------------------M-E-------------------M----------------------------------------------------------------I-LI----------TL----------------------------C-L-T-----------------------T---L-----------------------------LA---------------------------------------------------------------------------------------------------------------------------------------------L-L-----------------------LKSI-----LKR-----------T----A-------T---K-N--------------------F------N----LPPS-P---W-RLPVIGNL-H-QL-------------S---L---H-T--H-----RSLRSLSLRY-G--P-LMLLHFG------------------------RTP-VLIVSSADVAHDVMKTHDLVCANR-PK--TKVVDKI--LSGG-RDVAFAP-YGEYWRQMKSICIQNLLNN---KMV--RSYEK--IREEEIK-RM-IEK-L-E----K-------AS-------C-----------SSSP----S-P----V----NLSQILMTLTNDIICRVAL-GRKYS--G------------------------------------------------------------------------K---------------------KDG--I--DVENIVRTFA---A-----LLGE----F-PVGEYI--P--S---L-SWI-DR----IR-GLD--HKMEVVDKRFDEFLERVVK----EHEEADK-------------------------------------------------------------------------------------------ETR----------------------------------------S-DLVDKL-----LT-IQS-D-K---------T-----------------------G-Q---------------FELE-KSALKLI---IW-------------------------------------------DMFLA----GTATTLSFLEWAMTELMRNP-KVMKKLQEEI------RSSS-----------------------P-Q-D------L--------FVTEK-----E---------A----------E-KMNYLQAVIK-----------------EALRLRPPAPLLV-PRVLS-EDV-------KL--------K-------GYNIPAGTQVIVNAWAIQR-DTTTWGT----D-AEEFKP-ERHL--------------------D---------------T--------------------N-----LDFQ-GQ-------DFKFIPFGSGKRICPGIGF-TSALIGVTLANIVKRFNWR-MD-------VEP----Q---RVQ--H---DLTEAT-G--LVVFRKFPLI----------------------------AIP-SS--------------------A---------------------------------------------------------------------------------------------------------------------------------------------------------------------------------------------------------------------------------------------------------
>Smoel_83018
------------------------------------------------------------------------------------------------------------------------------------M-A------------------------------------------------------------------------------------T-IF---------------------------------------GG-V-L-----------------------V---F-----------------------------LV----L----------------------------------------------------------------------------------------------------------------------------FF----------L----------------------------------TKR-----------L----S-------F---T-R--------------------Q------R----LPPS-P---L-SLPLIGHL-H-LL-------------T---R---M-A--H-----QSLQVLSNKY-G--P-ILYLKLG------------------------MVP-TIVVSSPDMAREILKTHDAKFSSR-PY--FLVGEYF--SYGY-CGMGFTS-GGEHWKNLRKLCATELFTI---NRI--DSFEW--VRKEEIS-RM-IST-I-E----N-------TT---------------------------G-V----I----NMRNLLITYGFNVMTETVM-SKRFF--C------------------------------------------------------------------------E--NGA------------LLDADQA--R--EFKKVSIETV---E-----MALK----F-HISEFV--P-SY---L-RWI-D-----WN-----IPKVKILQAKSDKFMQQIVQ----EHKRSKNS------------------------------------------------------------------------------------------RKT----------------------------------------K-DFMDVL-----LE-SFT-D-S---------S-----------------------N-K---------------QSLKAENTVKAL---TM-------------------------------------------ELLAG----GTDTSASSIEWALMELLLNP-HTMVKAREEL------VKFV-----------------------DLT-N------S--------TVNEG-----D---------L----------P-KLTYLNAVIK-----------------ETMRLHPPAPLLV-PHKST-VEC-------KI--------A-------GFDIPKGTTTIVNLYAIGR-DPNVW-E----N-PTKFCP-ERFLG-------------------D---------------S--------------------R-----IDVK-GQ-------NFELIPFGSGRRTCPGMIL-GLRNVQLVLANLIHRFEWA-LI-------PGR----E--------Y---GVEETT-G--TVNWAKTPLE----------------------------VLK-----------------------R---------------------------------------------------------------------------------------------------------------------------------------------------------------------------------------------------------------------------------------------------------
>AT4G13290
------------------------------------------------------------------------------------------------------------------------------------M-E-------------------I----------------------------------------------------------------I-LV----------TL----------------------------C-L-T-----------------------T---L-----------------------------LA----L----------------------------------------------------------------------------------------------------------------------------------------L-L-----------------------LKSI-----LKR-----------T----T-------T---N-N--------------------L------N----LPPS-P---W-RLPVIGNL-H-QL-------------S---L---N-T--H-----RSLRSLSLRY-G--P-LMLLHFG------------------------RTP-VLIVSSADVAHDILKTYDVICANR-PK--TKVIDKI--LRGG-RDVAFAP-YGEYWKQMKSICIQNLLSN---KMV--RSYKK--IREDEIK-LM-IEK-V-E----N-------AS-------S-----------CSPP----S-P----V----NLSQLFMTLTNDIICRAAL-GRKYS--S------------------------------------------------------------------------K---------------------EDG--I--DVENIVRAFS---A-----LVGE----F-PIGEYI--P--S---L-SWI-DK----IR-GQD--HKMEEVDKRFDEFLERVVK----EHEDANK-------------------------------------------------------------------------------------------DTR----------------------------------------S-DLVDTL-----LT-IQS-D----------------------------------------------------------KSALKLI---IW-------------------------------------------DMFLA----GTATSLSFLEWAMTELMRNP-KVMKKLQEEI------RSSS-----------------------R-Q-G------L--------FVTEK-----E---------A----------E-KMDYLQAVIK-----------------EALRLRPPAPLMV-PRVFS-EDV-------TL--------K-------GYNIPAGTQVIINAWAIQR-DTTTWGI----D-AEEFRP-ERHL--------------------D---------------S--------------------I-----LDFQ-GQ-------DFKFIPFGSGKRICPGIGF-TSALIGVTLANIVKRFNWR-MD-------VEP----Q---RVQ--H---DLTEAT-G--LVVFRKFPLI----------------------------AIP-SS--------------------A---------------------------------------------------------------------------------------------------------------------------------------------------------------------------------------------------------------------------------------------------------
>Nicotiana_tabacum_XP_016492411.1
------------------------------------------------------------------------------------------------------------------------------------MAY-------------------I--------QE------------------------------------------------------C-IF----------------------------------------F-F-L-----------------------VW--L-----------------------------IS----T----------------------------------------------------------------------------------------------------------------------------IF----------I-R---------------------K-LFRK------------------------R-------S---T-C--------------------S------C----LPPS-P---I-ALPIIGHL-H-LL-------------G---H---L-P--H-----QAFHKLSNQY-G--P-LIHLRLG------------------------SVP-CVVASSPEMAKEFLKAHEISFASR-PK--TVAVDCL--AYDA-KGFSFAP-YGPYTKSMKKLCVSELLGG---RTI--DLLLP--NRRDEIR-RF-IAL-L-T----E-------KA-------K-------------YN----E-A----V----DLGGELLRLANNVVSRMIM-SKRCS--E------------------------------------------------------------------------N--E------------------DEA--G--GMRKLIQEFA---E-----LTGK----F-NLSDFM--W--F---C-KDL-D-----LQ-GFR--KSAIDIRNMFDEMIERIIN----EHQVARRK---------------------------R------------------------------------------NHE---------------G-EVV----------------------------------------K-DLLDIL-----LD-KQE-D-E---------S-----------------------F-E---------------IRLS-RENIKAF---IM-------------------------------------------DMFAA----GSDTSAIMIEWALAELINHP-RIMQKAVQEI------DSVV-----------------------G-K-N------R--------LVEES-----D---------I----------E-NLPYLQAIIK-----------------ETLRLHPAAPMIV--RISS-EDC-------KI--------G-------EYAIPAKTRLFVNIWSINR-NQDYW-E----N-PLEFQP-ERFL--------------------SEEK---------SAKV--------------------Q-----LDVR-GQ-------HYEFLPFGSGRRGCCYYAC----------------------------------------------I----------------------------------------------------------------------------CK---------------------------------------------------------------------------------------------------------------------------------------------------------------------------------------------------------------------------------------------------------
>Amborella_trichpoda_v1.0_scaffold00181.32
------------------------------------------------------------------------------------------------------------------------------------M-NPAAKP--------QSTKLNL--------SSFHPTHG----------------------------LLHGHQPMF-----------T-TL----------IT----------------------------G-L-L-----------------------S---F-----------------------------LL----L----------------------------------------------------------------------------------------------------------------------------LL----------L-Y-----------------------LH-------HSN-----------K----S-------G---S-K--------------------T------K----RPPG-P---S-GLPIIGNL-H-QL-------------G---S---L-P--H-----RSLAHLAKIY-G--P-LMHLKLG------------------------QVR-TLVVSSPKMAELAMRTHDHALCGR-PI--RAATNHL--TYNS-IDVAFAP-YGPYWRHVRKICILELLSS---KRV--QSFRN--VRKEEVG-RL-IDS-I-F----V-------SS-------K-------------AK----A-P----V----NLRDAFHSLTNNVVCRVAL-GKSYW--E------------------------------------------------------------------------D--E-----------------------P--ELKEILVSAR---S-----LTSG----F-FVGDFF--P--S---L-EWV-KY----LT-GFQ--RRLEKNLRQRDSFLERVIA----EHLLPTH-----------------------------------------------------------------------------------------K-KEK----------------------------------------K-DLVDVL-----LE-LQK-E-G---------T-----------------------P-D---------------FTLS-RDNIKSV---VM-------------------------------------------DMFVA----GTSTTATVLEWGMSELIKNQ-SAMKRAQDEV------RGIA-----------------------K-S-N------NKS------MIEEK-----E---------L----------Q-QLHYLKVVVK-----------------EILRLHPPAPLLI-PHESV-EDC-------DI--------E-------GYFVPSKTIVLVNAWAIGR-HPDSW-V----D-PEEFRP-ERFI--------------------G---------------S--------------------N-----IDYK-GQ-------DFALIPFGAGRRGCPGISF-AMAIFELALANLLLCFDWA-MP-------DGM----N---NED--L---DMTEGS-E--VSKLKKTPLL----------------------------LVA-TR------------------------------------------------------------------------------------------------------------------------------------------------------------------------------------------------------------------------------------------------------------------------------
>Pabies_MA_10150476g0010
------------------------------------------------------------------------------------------------------------------------------------M-------------------------------------------------------------------------------------------------------------------------------------------------------------------------------------------------------------------------------------------------------------------------------------------------------------------------------------E---------F-L----------------------------------------------R----P-------G---K-K--------------------Q------E----AAPG-P---F-QLPVIGNL-H-ML-------------G---E---L-P--H-----QALALLSLKF-G--P-LMSLRLS------------------------SAL-TLFISSPDMAKEFLRTHDNLFASR-PP--LAAGKCL--WYNS-SNIALAP-YGPYWRQMRKVCVLKFFHS---RRL--DYFRF--VREEEVS-AM-IRS-I-I----N-------SD---------------------------H-P----V----NIGKTVPTLTNAIMCRMSF-GRKFS--D------------------------------------------------------------------------Q--DS-----------------ISS--R--RIISMLKESF---L-----LAGA----F-NIGDCI--P--Y---L-AWM-D-----LQ-GLN--RRLNSVHSIQDALLEKIID----EHVG--------------------------------------------------------------------------CND---------------P-NVP----------------------------------------R-DLVDDL-----LA-AST-D-K---------D-----------------------L-E---------------FQIT-RDNIKAV---VY-------------------------------------------DMLTA----GTDTSSTTIEWAMPELLRNP-PVLKKLQDEL------ERVV-----------------------G-M-E------R--------M--------------------------------------GVVK-----------------ETLRLHPPGPLAP-PHASV-EAC-------NV--------L-------GYEIPQNTRVLVNIWAVGR-NPISW-E----V-AERFAP-ERFM--------------------QG--------------G--------------------S-----MDEK-VH-------NCEWIPFGAGRRGCPGEQL-GMLVVEFAVAQLVQCFDWR-LP-------DGH----D--------L----------G------------C-------------------------PHSSP-SP------------------------------------------------------------------------------------------------------------------------------------------------------------------------------------------------------------------------------------------------------------------------------
>Amborella_trichpoda_v1.0_scaffold00174.10
------------------------------------------------------------------------------------------------------------------------------------MAS-------------------V--------PQ---------------------------------WL-EKATPT------------S-FL---------GFL------------------------------L-F-----------------------S---L-----------------------------SS----I----------------------------------------------------------------------------------------------------------------------------LL----------F-L---------------------S-LTRSK----REK-----------G----T-------T---A-E--------------------A------K----LPPG-P---P-KLPLIGNL-H-QL-------------S---K---L-A--H-----RSLRDLALKY-G--P-LMFLQLG------------------------QVP-TLVVSSPAMAKAVMKTHDLSFASR-PH--LTSTKNL--LYNS-SDIAFSP-YGSYWRNMRKICILELLSI---KRV--ESFRF--VREEEVV-RL-MET-I-E----T-------SK---------------------------G-T----V----NLSHLFLSLTNNITGRIAF-GRSYD---------------------------------------------------------------------------------------------------------KFYVLLNELQ---I-----LLGG----F-SLGDLF--P--S---M-DWI-DV----LT-GIQ--ARQKKNFRELNAFIDLVIE----DHLHPRTR-----------------------------------------------------------------------AS---------------N-PEF----------------------------------------K-DFVDVL-----LE-VQK-Q-A---------E-----------------------L-D---------------FPFT-RDNLKAV---IL-------------------------------------------DMFGA----GTETTATVLEWTMTELMKNP-NVMKKAQDEV------RKIA-----------------------N-G-R------Q--------TIGEN-----D---------L----------P-ELEYLKLVMK-----------------ESMRLHAPVPLLL-PRESL-EKC-------SI--------N-------GYEIPKGTKVIINAWAISR-HAETW-A----S-PEEFRP-ERFI--------------------E---------------S--------------------S-----IDYK-GQ-------DFEFIPFGAGRRGCPGIAF-GVASLELALANLLLHFDWE-LP-------HGM----S---PND--M---DMAEIF-G--LTMHRK--------------------------------IVY---------------------------------------------------------------------------------------------------------------------------------------------------------------------------------------------------------------------------------------------------------------------------------
>Nicotiana_tabacum_XP_016439312.1
------------------------------------------------------------------------------------------------------------------------------------M-M------------------------------------------------------------------------------------F-LN----------LV----------------------------S-I-F-----------------------L---F-----------------------------AS----F----------------------------------------------------------------------------------------------------------------------------LF----------L--------------------------LKK-----WMN-----------S----K-------N---Q-A--------------------K------R----LPPG-P---W-KLPILGSM-L-HM------V------G---G---L-P--H-----RILRDLAKKY-G--P-LMHLKLG------------------------EVS-VVVVTSPEIAKEVLKTHDLAFASR-PK--LLAAEIV--LYNS-SDIAFAP-YGDYWRQMRKICVLEVLNT---KNI--RSFSS--IRRDEVF-RL-IQF-F-R----S-------SS----------------------D----K-P----V----NFTKRISLFTSFIICRSAF-GTVFK--E------------------------------------------------------------------------Q--------------------------D--EFIQVMKNVT---A-----LLEG----L-DVADIF--P--S---L-KFL-HV----LT-GKR--DKVMNLHHKVDSIVDNVIN----EHKKNLAT---------------------------G----------------------------------------K-FNG---------------Q-LGG----------------------------------------E-DLIDVL-----LR-LMK-D-G---------D-----------------------L-Q---------------FPIT-NDNIKAI---IY-------------------------------------------DMFAA----GTETTSTTIDWAMVELIRNA-SVFAKAQAEV------REVF-----------------------R-R-I------E--------TFDEN-----D---------V----------E-ELKYLKLVIK-----------------ETLRLHPPLPLML-PRECR-EET-------NI--------N-------GFTIPLKSKVMVNVWAIGR-DPKYW-D----D-AENFKP-ERFE--------------------Q---------------S--------------------S-----VDFT-GN-------NFEYLPFGSGRRICPGILF-GLANIYLPLAQL-----WL-KI-------CGI-----------------------------------MI----------------------------FV----------------------------------------------------------------------------------------------------------------------------------------------------------------------------------------------------------------------------------------------------------------------------------
>Spipra_3151_c5_g1_i6
---------------------------------------------------------------------------------------------------------------------------------------------------------------------------------MFHLPNAI----------IT-VLFSQG---------------F-IVTTA-------------------------------------L-I-L-----------------------IG-VVLHF--------------------------LSQMK------------------------------------------------------------------------------------------------------------------------------------------------------------------------------------------------------------S-K--------------------L------K----LIPG-P---K-PYPLLGNL-I-EI------S------Q---K---Q-L--H-----VCHLQWLFQY-G--G-FCKYYLG------------------------NEQ-VLLVNDSALIKEICVKKFCLMPNR-FM--LTP-NEF--T----PLTSIFG-KDEYWKSLRRKLMPLFHS----RNL--NSYKA--LLQPCIADSL-LGP-I-E----R-------IA-------K-------------NN----D-L----I----DICQIFHTFALNAIGSIVF-GTRLS--K------------------------------------------------------------------------M--DDGKL--------------VSAVKT--VIDQFNVSGKH-TP-----ISAR----I-NFV--F--P--H---L-GNFLRKIMEFIPYTAE--RHGFLCRKYMAESIMKMQK----DLQQ--------------------------------------------------------------------------TSS---------------S-GSD----------------------------------------E-ATFSEA-----TL-SGQ-R-T---------S-------------------------SENQRVDLISQLTFEKLSLN-VKQTQAV---SL-------------------------------------------EFLLT----GSETVALALTYSIYFISKHN-EVERKLLSEIRTNEPLDSFRVE---------------------------------------------------D---------M----------G-RFPYLKAVIL-----------------ESLRLAPPVPNLS--RTVK-RQV-------VL--------K-------GFEIPVDTKIFIDAFGLHR-DPLNF-S----E-PEKFKP-ERFL--------------------NE--------------PR--------YFSHEHNLSGLE-----KLDN-LA-------PSAYIPFGLGPRMCLGYKL-ALLETTLVLLSLYREYRFE-LV-------EPQMLSET--TPKM--L------AS-----MTLSPTHGMP----------------------------VRV-FK--------------------RQ--------------------------------------------------------------------------------------------------------------------------------------------------------------------------------------------------------------------------------------------------------
>Nicotiana_tabacum_XP_016507333.1
------------------------------------------------------------------------------------------------------------------------------------M-E------------------------------------------------------------------------------------F-FS----------LV----------------------------S-I-F-----------------------L---F-----------------------------LS----F----------------------------------------------------------------------------------------------------------------------------LF----------L--------------------------LRK-----CKN-----------S----N-------S---Q-T--------------------K------Q----LPPG-P---W-KIPILGSM-L-HM------L------G---G---E-P--H-----HILRDLAKKY-G--P-IMHLQFG------------------------EIS-AVVVTSREMAKEVLKTHDVVFASR-PK--ILAMDII--CYNQ-SDIAFSP-YGDHWRQMRKICVMELLNA---KNV--RSFSS--IRRDEVV-RL-IDS-I-RSD--S-------SS----------------------G----E-L----V----NFTQRIIWFASSMTCRSAF-GQVLK--G------------------------------------------------------------------------Q--------------------------D--VFAKKIREVI---G-----LAEG----F-DVADIF--P--S---Y-KFL-HV----LS-GMK--RKLLNAHLKVDAIVEDVIN----EHKKNLAT---------------------------G----------------------------------------K-TNG---------------A-LGG----------------------------------------E-DLIDVL-----LR-LMN-D-T---------S-----------------------L-Q---------------FPIT-NDKIKAV---IV-------------------------------------------DMFAA----GTETSSTTTVWAMAEMMKNP-NVFNKAQAEV------RETF-----------------------K-D-K------V--------TFDEI-----D---------A----------E-ELEYLKLVIK-----------------ETLRLHPPSPLLV-PRECR-EDT-------DI--------N-------GYTIPAKTKVMVNVWALGR-DPKYW-D----D-AESFKP-ERFE--------------------Q---------------C--------------------S-----VDFF-GN-------NFEFLPFGGGRRICPGMSF-GLANLYLPLAQLLYHFDWK-LP-------SGM----M---PGD--L---DLTELA-G--ITIARKGL------------------------------------------------------------------------------------------------------------------------------------------------------------------------------------------------------------------------------------------------------------------------------------------------------------------
>Nicotiana_tabacum_XP_016482311.1
---------------------------------------------------------------------------------------------------------------------------------------------------------------------------------------------------------------------------M-EY----------------------------------------E-I-L-----------------------G---L-----------------------------VL----L----------------------------------------------------------------------------------------------------------------------------LL----------L-W-----------------------VAWA-----M------------VT----E-------R---R-Q--------------------RRLEELGQ----LPPG-P---R-WWQLVTNI-F-QS-------------G---F---A-P--H-----VSFAKLATKY-G--P-IMTLWLG------------------------SMS-TVVISSNDVAREMFKNHDMVLAGR-KI--YEAMKGD--FGNE-GSLITNQ-YGPHWRMLRRLSTKEFFVT---SRL--DAMRG--TRTKCID-QM-VKF-I-G----D-------AG-------N-------------FGT---T-S----I----DVGRFFFLMAFNLIGNLMF-SKDLL--D------------------------------------------------------------------------P--KS-----------------NRG--A--KFFYHAGKVM---E-----FAGK----P-NMADFF--P--I---L-RCI-D-----PQ-GIR--RKTQFHVKMAFDIAGGFLR----ERMEDMKN---------------------------D------------------------------------------------------------E-EMN----------------------------------------K-DYLDVL-----LQ-YRG-D-G---------VE----------------------G-P---------------SKFS-SRTINVI---LF-------------------------------------------EMLTA----GTDTTTSTLEWAMAELLHNP-TTLQKIQVEL------RKII-----------------------N-P-T------K--------KLEEK-----D---------L----------D-KLPYLNAVIK-----------------ETLRLHPPLPFLV-PHMAM-DSC-------TM--------L-------GYYIPKETQILVNVWAIGR-DPKTW-K----D-PLKFKP-ERFL--------------------E---------------P--------------------N----MVDYK-GQ-------HFEFIPFGSGRRMCPAIPL-VSRVLPLALGSVLQKFDWV-LA-------DGM----K---PED--L---DMNERM-G--ITLKKAIPLK----------------------------AIP-IA--------------------Y-------K---------G---------------------------------------------------------------------------------------------------------------------------------------------------------------------------------------------------------------------------------------
>AT3G48300
---------------------------------------------------------------------------------------------------------------------------------------------------------------------------------------------------------------------------M-IL----------FL----------------------------C-L-I-----------------------I---L---------------------------FIIT----I----------------------------------------------------------------------------------------------------------------------------------------L-F-----------------------FKKH-------------------K----T-------V---N-K--------------------I------I----NFPS-P---P-RLPLIGNL-H-QL-------------S---Q---H-P--H-----RSLCYLSHRY-G--P-LMLLHFG------------------------SVP-VIVASTAEAARDVLKTHDRVFASR-PR--SKIFEKL--LYKS-RNMASAP-YGEYWRQMKSVSVLHLLSN---KMV--RSFQD--VRQEEIT-LM-MET-I-R----K-------SS----------------------S----K-P----V----NLSKILSSLTNDVICRVAL-GRKYG--V------------------------------------------------------------------------G--------------------------T--DFKELIDRLM---R-----QLGT----F-TIGSYV--P--W---L-AWT-DW----VS-GLE--ARLEKTANDFDKLLERIVQ----DHEDGDG--------------------------------------------------------------------------------------------DK----------------------------------------T-DFVDVL-----LA-AQR-D-K---------S-----------------------F-G---------------FDID-RLSIKAI---VL-------------------------------------------DAFVG----GTDTSSTLVEWEMTELLRHP-TCLKKLQEEV------RTIC-----------------------K-G-K------S--------SVSED-----D---------I----------Q-GMEYLKAVVK-----------------EALRLHPPVPLMV-PHQST-QDV-------RL--------R-------DNHIPAGTQVIVNLWAVGR-EAATWGP----D-ANEFRP-ERHL--------------------E---------------S--------------------P-----SDFR-GQ-------DFELIPFGAGRRMCPGISF-AVVLNEVVLANLVHGFDWQ------------S----I---DDE--T---DVAESI-G--SVIRRMHPLY----------------------------VIP-SS--------------------T-------T-------------------------------------------------------------------------------------------------------------------------------------------------------------------------------------------------------------------------------------------------
>Pabies_MA_9790396g0010
MHFS--------------------------------------------------------------------------------------------------------------------FSHADPNRGKFVM-----------------------------------------------GFH------------------------------------R-LLETLS-LPLTATWT---------------------------A-T-A-----------------------G---L-----------------------------AT----L----------------------------------------------------------------------------------------------------------------------------M-----------F-FLY--------W------------ILHK-------------------S----R-------R---N-G--------------------R------R----LPPG-P---Y-PWPIIGNL-H-QM-------------R---K---P-V--H-----RALKDLAHKY-G--P-IILLRLG------------------------SVP-TVVVSSSEMAKHFLKTHDSIFASR-PA--TAAGKYL--FYNF-KGMILSP-YGDYWRQVRKLCVLELFTS---KRI--ESFKH--VREEEVS-AM-TQT-I-W----E-------ES-------Q-------------NGT---I-A----V----NMSKVILTLSSNVISLILV-RRKVS--D------------------------------------------------------------------------D--DL----------------GADG--K--GFKHLLLELS---A-----TVGA----L-NIGDFI--P--Y---L-DWM-D-----LQ-GIK--RRMMKLSKTYDAFAEKIID----EHLHVHHRM-------------------------AA----------------------------APSSD-------G-QAE---------------A-EHV----------------------------------------K-DFVDVL-----LQ-TTA-E-N---------D--------------------HIKG-D---------------TKTR-REAIKSI---MF-------------------------------------------DMFAA----GMETSSSTLEWTMSELLRHP-HVVKRLQEEI------ESTV-----------------------G-K-H------G--------KVKES-----D---------V----------G-RMKFLACVVK-----------------EALRLHPPVPLAL-PHESV-EAV-------TV--------A-------GYFIPKKTMVVVNVWAIGR-DPNVWGE----D-ALDFKP-ER----------------------------------------------------------------------------------------------------------------------------------------------------------------------------------------------------------------------------------------------------------------------------------------------------------------------------------------------------------------------------------------------------------------------------------------------------------------------------------------
>Cagra.1383s0079.1.p
-------------------------------------------------------------------------------------------------------------------------------------------------------------------------------------------------------------------------------------------------------------------------L----------------------------------------------------------------------------------------------------------------------------------------------------------------------------------------------------------L------------------------------------------------N----R-------S---R-S--------------------L------P----HPPG-P---R-GYPIVGNL-K-LK-------------D---Q---L-S--H-----RGLAELAKPY-G--G-LLHLQMG------------------------IIH-IVAVSTAEMARQILQVQDVVFANR-PA--NVAISYL--TYNR-ADMAFAN-YGPLWRQMRKICVMKLFSR---KRA--ESWAS--VR-EEID-SM-VQT-L-I----E-------Q----------------------TG----S-P----V----NVGELVFALTRNITYRAAF-GSF-------------------------------------------------------------------------------------------------ARDGQ--D--EFVKILQEFS---K-----LFGA----F-DITEFL--P--W---M-RWF-G-----NR-GFT--KRLENARNSLDGFIDRIID----AHIEKKIS---------------------------RKP----------------------------------------NDD---------------D-GLD----------------------------------------D-DMVDEL-----MA-FYS-G-E---------DE--------------SND--AQSS-S---------------LRLT-RDNIKAL---VM-------------------------------------------DVMFG----GTETVASAIEWAMTELMKNP-HELRKVQQEL------ADII-----------------------G-L-N------R--------RFHES-----D---------L----------E-NLPYFRCAMK-----------------ETLRLHPPIPLLL--HEAA-ADS-------VV--------S-------GYSIPRDSRVMINVYAIGR-DGSVW-T----E-PNAFKP-GRFM--------------------ES--------------K--------------------A-----PDFK-GS-------DFEYLPFGSGRRSCPGMQL-GLYAMELAVAHMLHSFDWE-LP-------GGV----T---SDD--L---DMTDMF-G--LTAPRATRLI----------------------------AVP-SY--------------------R-------L---------N-C------PML----------------------------------------------------------------------------------------------------------------------------------------------------------------------------------------------------------------------------
>Nicotiana_tabacum_XP_016493649.1
------------------------------------------------------------------------------------------------------------------------------------M-Q------------------------------------------------------------------------------------F-FN----------FF----------------------------S-L-F-----------------------L---F-----------------------------VS----F----------------------------------------------------------------------------------------------------------------------------LF----------L--------------------------FKK-----WKN-----------S----N-------S---Q-T--------------------K------R----LPPG-P---W-KLPILGSM-L-HM------L------G---G---L-P--H-----HVLRDLAKKY-G--P-IMHLQLG------------------------EVS-LVVITSPEMAKEVLKTHDLAFANR-PL--LVAAKIF--SYNC-MDIAFSP-YGNYWRQMRKICLLELLSA---KNV--KSFNS--IRQDEVH-RM-IEF-F-R----S-------SP----------------------G----K-P----V----NVTKRISLFTNSMTCRSAF-GQEYK--E------------------------------------------------------------------------Q--------------------------D--EFVQLVKKVS---N-----LIEG----F-DVADIF--P--S---L-KFL-HV----LT-GMK--AKVMNTHNELDAILENIIN----EHKK---T---------------------------S----------------------------------------K-SDG---------------E-SGG----------------------------------------E-GIIGVL-----LR-LMK-E-G---------G-----------------------L-Q---------------FPIT-NDNIKAI---IS-------------------------------------------DLFAA----GTETSSTTINWAMVEMMKNP-SVFSKAQAEV------RKIL-----------------------R-G-K------E--------TFGEI-----D---------V----------E-EFKYLKMVIK-----------------ETFRLHPALPLLL-PRECR-EET-------DL--------N-------GYTIPLKTKVVVNVWAMGR-DPKYW-D----D-VESFKP-ERFE--------------------H---------------N--------------------S-----MDYI-GN-------NYEYLPFGSGRRICITLT----GNSQLESIQV----NWT------------------------------------------------------------------------------------------------------------------------------------------------------------------------------------------------------------------------------------------------------------------------------------------------------------------------------------------------------------------
>Nicotiana_tabacum_XP_016514159.1
-------------------------------------------------------------------------------------------------------------------------------------------------------------------------------------------------------------------------------------------------------------------------I-----------------------------------------------------------------L----------------------------------------------------------------------------------------------------------------------------------------I-YKA---------------------GIQV-----KLS-----------P----H-------QGGFV-Y--------------------R------K----LPPG-P---R-GLPIIRNL-H-ML-------------G---T---L-P--H-----RTLYDLSKKY-G--P-IMFLKLK------------------------NVP-TVVVSSPETAELILKTHDAVFASR-PK--LKAVEYV--SDGA-KGVAFAP-YGPQWRNARKFCTQELLTA---EKI--ESFAG--MRKEEIG-VL-VRR-L-K----V-------AT-------D-------------GG----E-V----V----ELGEKVGELIANMTYRMLF-GDFRN--S------------------------------------------------------------------------D--------------------------RF-DL-NIVQEMV---R-----LVGA----F-NIADYV--P--F---L-EPF-D-----IQ-GLN--KQLKGTGKAVQKVFDTIIN----EHEEDARD-----------------------------------------------------------------------GS---------------H-KGS----------------------------------------K-DLVDVM-----LS-HQN-C-P---------K-------------------------S---------------YSID-RATMKAI---LS-------------------------------------------DMIVA----AIDTSHTWIEWVFAEIVKHS-RVMNKLQEEL------ISVV-----------------------G-L-D------R--------MVEEQ-----D---------L----------P-KLEYLELVLK-----------------ETFRLHPVATLLV-PRESM-EDV-------VI--------N-------GYYIPRKSRVMINCWALGH-DPKIWSD----N-VEEFVP-ERFI--------------------G---------------K--------------------N-----FDLR-GH-------DFHLLPFGYGRRSCPGMNL-GLITVKLIVAQLVHCFNWD-LP-------EGI----L---PGD--L---DMTEKF-G--FAAPRAQNLL----------------------------VIP-TY--------------------C-------L---------H-S-------------------------------------------------------------------------------------------------------------------------------------------------------------------------------------------------------------------------------------
>Pabies_MA_7467117g0010
------------------------------------------------------------------------------------------------------------------------------------M-D-------------------I--------GV----------------------------------------------------S-F-WC----------------------------------------P-V-L-----------------------L---G-----------------------------IT----A----------------------------------------------------------------------------------------------------------------------------V-----------I-F-----------------------LLLD-----------------VWR----R-------K---A-Y--------------------Y------R----LPPG-P---A-GWPIVGNL-L-QL-------------G---N---Q-P--N-----ESLFHLATKY-G--P-LMTLSLG------------------------MKT-TVVVSSSAMAKEVLKTHDHIFAGR-II--TQASKAL--SHYK-NSMVFSQ-YGSHWRMLRRVSNTELFSV---KRL--EALQH--LRRDQVN-RM-IHQ-I-F----Q-------DA-------V-------------KG----K-C----V----DVGHTAFHSSFNLLGKMVF-GKDVF--D------------------------------------------------------------------------P--QF----------------ARAS--R--ELKDTLSKVN---V-----LHGT----P-NLADLF--P--C---L-QFL-D-----PQ-GVY--RSMEICLKQLYNVLDKFIE----DRLGTRSS---------------------------G----------------------------------------N-SDS---------------S-YSE----------------------------------------K-DLLDVL-----LN-MRS-D-E-----------------------------------------------------FT-LAHIRGY---LT-------------------------------------------EIFGA----GGPTTSNVIEWAMTELIRNP-EKMKRVQAEL------DEVV-----------------------G-Q-E------R--------LVEES-----D---------A----------E-RLPYLRAVVK-----------------EVLRLHPTVPLLI-PHRAD-NRC-------EI--------A-------GFVIPKHTQIIINVWAIGR-DPSIW-K----E-PLKFIP-ERFI--------------------DNE------------MS--------------------S-----VDYR-GQ-------NFELIPFGAGRRMC-------------------------------------------------------------------------------------------------------------------------------------------------------------------------------------------------------------------------------------------------------------------------------------------------------------------------------------------------------------------------------------------
>Smoel_12239
-------------------------------------------------------------------------------------------------------------------------------------------------------------------------------------------------------------------------------------------------------------------------------------------------------F-----------------------------FL----V----------------------------------------------------------------------------------------------------------------------------IF----------Y-Y--------------------------------DRS-----------N----S-------R---S-S--------------------H------V----MPPS-P---R-AFPILGHI-P-LL------A----SNS---R---G-P--H-----LILFDLAKKL-G--P-IFYLRLG------------------------YTP-TIVISSAKITQEILKSHDRTFSSR-PS--LTFAEAI--LP---DDLIFAR-YGARWRELRKICTLELFTA---RRV--GSFAA--VRQAEME-KF-LAM-L-S----Q-------NL----------------------G----R-T----V----NITQEVTVLTLEIMQTLVF-GTSRT-------------------------------------------------------------------------------------------------FGA--N--DFVRLVHQGN---E-----LGGR----L-HIGDYV--P--W---L-KWM-D-----LS-----LPKLRTLATKFHALLQAHIE----EHRSSIAK---------------------------Q------------------------------------------------------------G-HGG----------------------------------------E-SFLDVL-----LS-LDN---------------------------------------------------------MS-DLTIRCL---ML-------------------------------------------DAVSA----GLDTTATAIGWALTELLLHP-QILAKAQKEL------DDVIP----------------------A-S-S------A--------MVSEA-----D---------I----------P-KLKYLGAIVK-----------------ETLRKHPPAPLMV-PREST-AEC-------KV--------T-------GYTIPAKTQVLINLYAIGR-DPNIW-E----N-PLEFIP-ERMS------------------------------------S--------------------EF---------NA-------ATELMTFGFGRRSCPGMNL-GLTAVHLVLANLLYRFNWT-TP-------DG----------KE--V---DVGEGV-G--FTLMRARPLA----------------------------LVP-LL------------------------------------------------------------------------------------------------------------------------------------------------------------------------------------------------------------------------------------------------------------------------------
>Cagra.1945s0009.1.p
-------------------------------------------------------------------------------------------------------------------------------------------------------------------------------------------------------------------------------------------------------------------------------------------------------------------------------------------------------------------------------------------------------------------------------------------------------------------------------------------------------------------------N-----------T----R-------S---N-K--------------------K------N----LPPG-P---P-RLPIIGNL-H-QL-------------G---S---K-P--H-----RSMFKLSQKY-G--P-LMSLKFG------------------------SVS-TVVASSPETVKEVLKTFDVECCSR-PY--MTYAARL--TYNL-KDLGFSP-YSQYWREVRKMTVLELYTA---KRV--KSFHH--IREEEVV-SL-VDS-I-K----Q-------SA-------S-------------LE----K-P----V----NLNKKFLKLSGCVVCKIGF-GFNLK--G------------------------------------------------------------------------S--E------------------FEN-----TYEEVVQGTM---E-----VVAS----F-AAADYF--P--V---I-GRIIDR----VT-GLH--SICEKTFKEMDTFFEQSIK----RHIENE--------------------------------------------------------------------------------------------SNT----------------------------------------N-DIIDLL-----LK-MER-G-E---------I---------------------GLG-E---------------FQLT-RDHTKGI---LL-------------------------------------------NILNA----GIDTSAQTTTWVMTHLIANP-RVLKKAQAEV------REVI-----------------------K-N-K------G--------DIVEE-----D---------I----------E-RLEYLKMVIK-----------------ETFRLTPLVPLLI-PREAS-KDL-------KI--------G-------GYDIPKKTWIYVNVWAIHR-NPNVW-K----D-PKDFIP-ERFM--------------------D---------------C--------------------Q-----VDYK-GL-------NFELLPFGSGRRMCPGIGM-GMALVHLTLINLLYRFDWK-LP-------DGM----E---AED--V---DLEESY-G--LVCPKKVPLE----------------------------LIP-V-----------------------------L---------T-Q------WT-----------------------------------------------------------------------------------------------------------------------------------------------------------------------------------------------------------------------------
>Pabies_MA_10435234g0010
---------------------------------------------------------------------------------------------------------------------------------------------------------------------------------------------------------------------------------------------------------------------------------------------------------------------------------------------------------------------------------------------------------------------------------------------------------------------------------------------------------------------------------------------------------------------------------------------------------------MI-------------G---K---L-P--H-----RNLALLSQRY-G--P-LMSLRLG------------------------SVP-TVIVSSAEMAQQFLKTHDHVFSSR-PA--LRCAKNM--FYDS-IDVTFAP-YGHYWRLARRICVSELLSP---KRL--ESFRF--QREEEVS-VITIRS-L-L----E-------EC-------A-----------TVSN----P-V----V----DVTKTVSAVVVDILCRMTF-GRKYS--D------------------------------------------------------------------------N--EG-----------------YDS--R--GFRAMIPQFS---S-----LLGA----F-DIGDFI--P--Y---L-EWM-D-----LQ-GFG--RQEKEIHKRADGFYEKLIE----DHLVQKGP------------------------------------------------------------------------------------------QET----------------------------------------R-DFVDVL-----LS-VYE-N-S---------T-----------------------P-E---------------VNLG-RDSLKSL---LM-------------------------------------------DMLHA----GTDTTSTALEWAMSELLKRP-LVMKKAQEEL------EKVV-----------------------G-L-N------R--------KVRES-----D---------L----------P-HLPYLQAVVK-----------------ETLRLYPPAPLMV-PHESM-DLC-------TV--------S-------DYEIPARTRIIINAWAIGR-DPTSW-E----D-AEEFKP-ERFM--------------------G---------------R--------------------S-----VDVR-GQ-------DFELLPFGSGRRGCPGIQL-AMVIVEFVLGQLLHCFDWR-LP-------DGI----Q---GPD--L---DMSEKF-G--ISSRRAVALL----------------------------AVP-TP--------------------R-------L---------P-A------QAPEPQCS-----------------------------------------------------------------------------------------------------------------------------------------------------------------------------------------------------------------------
>Pabies_MA_760150g0010
---------------------------------------------------------------------------------------------------------------------------------------------------------------------------------------------------------------------------------------------------------------------------------------------------------------------------------------------------------------------------------------------------------------------------------------------------------------------------------------------------------------------------------------------------------------------------------------------------------------ML-------------G---K---L-P--H-----RALAALSMKH-G--P-LMSLRLG------------------------STL-TLVVSSPEMAREFLKIHDQLFTNK-AP--SAAKKHL--SYNF-ADIAFSP-YSPYWRQMRKLCTLELLSS---RRL--DYFRF--IREEEVF-SM-IRS-I-I----N-------SD---------------------DS----L-P----L----SINQTLSGLSTAIICRMAF-GRKYS--D------------------------------------------------------------------------Q--EL----------------------T--GFNSMVRESF---L-----VLGS----F-NIGDYI--P--Y---L-DWM-D-----LQ-GLN--RRMKKLHKTQDYLLEKVID----EHVA--------------------------------------------------------------------------RND---------------P-KMT----------------------------------------H-DLVDVL-----LA-ASA-E-K---------D-----------------------G-E---------------FQVS-RDSIKGV---LF-------------------------------------------DMLLG----GSDTAPTAIEWAMSEALRNP-PVMKKLQGEL------ERVV-----------------------G-L-G------R--------MVCES-----D---------L----------P----------------------------QTLRLYPSGPFLT-RHLSA-ASC-------NV--------L-------GYEIPHDTVVLVNDWAIGR-DRKSW-E----D-AENFIP-ERFM--------------------ERVG------------S--------------------E-----VDANGDQ-------NFACLLFGGGRRRCPGQQL-GTLIVEFGLAQLLHCFNWR-LPL------DDI----NG-QNQE--L---DMTERFNG--VTMGKARELW----------------------------AIP-TP--------------------R-------L---------E-C------IAHLK--------------------------------------------------------------------------------------------------------------------------------------------------------------------------------------------------------------------------
>Bradi1g36790.1.p
---------------------------------------------------------------------------------------------------------------------------------------------------------------------------------------------------------------------------------------------------------------------------------------------------------------------------------------------------------------------------------------------------------------------------------------------------------------------------------------------------------------------------------------------------------------------------------------------------------------MA-------------D---H---L-T--H-----RGLAALAKQY-G--G-LLHLRLG------------------------RLH-VFSVSTPEYAREVLQAQDGAFSNR-PA--TIAVVYL--TYGR-SDISFAH-NGAFWRQMRKLCVTKLFSR---QRA--ETWLA--VH-EGYG-GL-ARA-V-A----A-------AS-------AR---------GTTAG----Q-A----V----NLGELIFNLTVSVIFRAAF-SAR-------------------------------------------------------------------------------------------------DEEGL--D--EFIAILRVFS---R-----QFEA----S-HIGYFF--P--W---L-SWM-H-----RR-GFN--RRLQSARGALDRFIDKIIH----DHMTRRRN---------------------------P------------------------------------------------------------A-DAD----------------------------------------A-DLTA-------LA-FFA-E-G---------NP-------------PGAV--DLDE-T---------------VRLT-RDNIKAM---IM-------------------------------------------DMLFG----GPETVASTTEWAMAEMMRNP-DNLVRFQREL------ADVV-----------------------G-L-D------R--------TVNES-----D---------L----------K-ELPFLRCVVK-----------------ETLRMHPPIPLLL--HETA-KDC-------VV--------L-------GYSAPKGSRVVVNVWAINR-GLQSW-K----E-PDAFRP-ARFM--------------------AGGE---------GEAV--------------------A-----LDLK-GS-------CIEFLPFGSGRRSCPARGL-AQHAVEFAVAQLAHGFSWE-LP-------GGM----K---PAE--L---DMADVA-G--LTAPRATRLC----------------------------VVP-TP--------------------R-------L---------T-C------AL-----------------------------------------------------------------------------------------------------------------------------------------------------------------------------------------------------------------------------
>Pabies_MA_10428374g0010
---------------------------------------------------------------------------------------------------------------------------------------------------------------------------------------------------------------------------------------------------------------------------------------------------------------------------------------------------------------------------------------------------------------------------------------------------------------------------------------------------------------------------------------------------------------------------------------------------------------ML-------------G---D---L-P--H-----RALKDFADIY-G--P-IMFLRFG------------------------SVP-AIVVSSPEMAKLFLKTHDLIFASR-PE--SAAGKYL--FYNF-KDLGFAP-YGDYWRQMRKICVLELLTV---RRI--ESFQS--LREEEVS-AM-IRS-I-W----L-------ES-------E-------------KGV---K-P----V----NISKVLSSFTANIICRMLM-GIKCS--T------------------------------------------------------------------------E-------------------APAGF--K--GLAELLREVS---S-----LAGA----F-YIGDFI--P--R---L-RWL-D-----LQ-GIK--GRMKKVHGEFDALAEEIID----EHIERRNR---------------------------N------------------------------------------------------------G-PAN----------------------------------------N-GFVEVL-----LD-ISE-S-G---------------------------------------------------NIVS-RNDMKAL---LL-------------------------------------------DMLVG----GTDTSAATIEWAMLETLRNP-VVMKRVQEEL------ESVV-----------------------G-K-D------R--------LIKPC-----D---------L----------T-SLEYLQCVVK-----------------ETLRLHSTVPLLV-PRESV-EAC-------TV--------A-------GYQIPAKTRIIVNAWAIGR-DPVVWGD----D-ALVFKP-ERFM--------------------QGGR-----------NR--------------------D-----IDLR-GQ-------HFELIPFGSGRRGCPGIAL-GLEVVGLGLAQLFHCFDWS-LEYK-----NGV----Q---EEE--V---NMSETF-G--TTMPPRFPLF----------------------------AVP-SV--------------------R-------L---------Q-V------SL-----------------------------------------------------------------------------------------------------------------------------------------------------------------------------------------------------------------------------
>Cscutata_DN39926_c4_g2_i11
------------------------------------------------------------------------------------------------------------------------------------------------------------------------------------------------------------------------------------------------------------------------------------------------------------------------------------------------------------------------------------------------------------------------------------------------------------------------------------------------------------------------------------------------------------------------------------M----NAQG-P---R-PHVLLGSV-E-DM------L------G---S---S----Y----IHAHLKWRKLY-G--P-VYKVRLF------------------------MTEWYLVISDPELAKEVLVKNFKAFHDR-VM--SFAKNDL-D-----RRGLVAS-SGGYWAGLRSSLLPMFHA----ERL--QQFGS--IMSRAAA-TL-ISK-L-A----P-------FG-------D-------------QE----E-S----V----DMVPFARRLTTDVILESSF-GIQFN--A------------------------------------------------------------------------Q--EGSEQ--------------ATGLLA--DFNNRFASAM---A-----MRTS---RI--LSLFL--P--P---I-EPLAYWVAEHLPWIVD--YKFAKSRRNIFKFVQGLVQ----ERLKDPKW------------------------------------------------------------------------------------------MER----------------------------------------N-DFFSML-----LR-ART-K-D---------S-------------------------G---------------RSFT-DGEIGAA---VS-------------------------------------------EFLLA----GQETTAMTISYCIYLVSQHP-SIESKVTEEI------DKFFDKLR--KE---------------GAEQD------K---GGIKMRPNHD-----D---------L----------S-QFPYLDTVIN-----------------ETLRMYPPAAVLT--RQAN-EDV-------NV--------G-------PYALKKGARVFIPIHTMLH-DDSLF-P----E-PYQFKP-ERFA--------------------PG--------------E--------------------K-----AQQE--------------------------------------------------------------------------------------------------------------------------------HL-H-------------------------------------------------------------------------------------------------------------------------------------------------------------------------------------------------------------------------------------------------------------------------------
>Pabies_MA_10433403g0010
--------------------------------------------------------------------------------------------------------------------------------------------------------------------------------------------------------------------------------------------------------------------------------------------------------------------------------------------------------------------------------------------------------------------------------------------------------------------------------------------------------------------------------------------------------------------------------------------------------------------------------------------------------MKH-G--P-LMSLRLG------------------------STL-TLVVSSPEMAREFLKTHDQLFANK-GP--SAAAKHL--SFNF-ADIIFSP-YRPYWAQMRKLCALELLSS---RRL--DYFRF--IREDEVS-AM-IRS-I-I----N-------SD-------A-----------CKGH----R-P----V----NINRTLSSLAIAIICRMAF-SKKYS--D------------------------------------------------------------------------Q--DS----------------------R--AFSSMVKESL---L-----LLGS----F-NIGDYI--P--Y---L-AWM-D-----LQ-GLN--RRMKKLQKTQEHLLEKVID----EHVA--------------------------------------------------------------------------QNG---------------P-NVT----------------------------------------H-DLVDVL-----LA-AYA-D-K---------D-----------------------R-E---------------FQIS-RDSIKGI---LF-------------------------------------------DILLG----GSDTAPTTIEWAMSEALRNP-PVMKKLQDEL------ERVV-----------------------G-L-G------R--------MVCES-----D---------L----------P-QLVYLQAMVK-----------------ETLRLHPAGPLLT-RRLSA-ESC-------NV--------L-------GYEIPHNTRVIVNAWAIGR-NPKSW-E----D-AENFKP-ERFM--------------------ERVG------------S--------------------E-----VDENGDQ-------NFRWLSFGAGRRRCPGQQL-GTLVVEFGMAQLFHCFNWR-LPL------DDM----NG-KSQE--L---DMTERFNG--ITLPKAHELC----------------------------AIP-TP--------------------R-------L---------E-C------IAHLK--------------------------------------------------------------------------------------------------------------------------------------------------------------------------------------------------------------------------
>AagrBONN_evm.model.Sc2ySwM_117.1957.1
------------------------------------------------------------------------------------------------------------------------------------------------------------------------------------------------------------------------------------------------------------------------------------------------------------------------------------------------------------------------------------------------------------------------------------------------------------------------------------------------------------------------------------------------------------------------------------------------------------------------------------------------------------------MSLRLG------------------------SKN-GIVVSSPEIAKEVLKTLDREFANR-PY--MTAKDAI--GYGD-STMGFTS-YGAHWRFLRKITNSELLNA---KRV--QQFQN--VRAEELS-SM-VKS-I-L----E-------DT-------Q-------------RS----P-L----V----DIQERASFLTMNVMTRILM-SKRFF--S------------------------------------------------------------------------Y--TKSTQ--PNKAD---DDPEDLA--A--EFKSLIDETF---F-----LSGV----A-LIGDVI--P--Y---L-GFL-DR----IM-NYE--KRMRRVHQRFDSFLSGVLE----EHRQTRNE------------------------------------------------------------------------------------------KEA----------------------------------------R-NYFDIL-----LS-LPG-E-D---------G-------------------------G---------------PHLD-EDVMKAL---TM-------------------------------------------DMITA----GTDTSSITVEWGLSELLRNP-QILHRVYQEL------DEVV-----------------------G-K-E------R--------VITES-----D---------L----------P-NLPYFQAVVK-----------------ETFRLHPAGPLLI-PHATS-EAC-------EV--------A-------GFHIPAETTTFVNAWSIAR-HPDVW-D----N-PLEFRP-DRFL--------------------N---------------S--------------------D-----IDVR-GQ-------HFQLLPFGSGRRVCPGIHL-GIVTVQYALARLVHSFDWA-LP-------QGQ----A---PHD--L---NMEEKF-G--LTLPRAKPLL----------------------------AVP-LP--------------------R-------L---------P-P------HLYE---------------------------------------------------------------------------------------------------------------------------------------------------------------------------------------------------------------------------
>Pabies_MA_86241g0010
------------------------------------------------------------------------------------------------------------------------------------------------------------------------------------------------------------------------------------------------------------------------------------------------------------------------------------------------------------------------------------------------------------------------------------------------------------------------------------------------------------------------------------------------------------------------------------------------------------------------------------------------------------------MSLSLG------------------------MKT-TVVVSSPAMAKEVLKTNDQLFAGR-TV--LQSVNCD--SHVK-ASLVWSQ-CGSHWRMLRRISNTELFSV---KRL--ETLQH--LRRDQVF-RT-IQQ-I-L----Q-------EG-------I-------------NG----K-S----I----NIEDTMVNSALNMLGNIAF-GKDMF--D------------------------------------------------------------------------F--HS-----------------PAF--Q--EFKDIISKMI---L-----TVGA----P-NLADYF--P--F---L-QWL-D-----PQ-GVR--RHTRIYMERLFGILDKFIE----DRLAKRSK---------------------------T----------------------------------------M-DGN-----------------DGP----------------------------------------K-DLLDAL-----LD-MRS-D-E-----------------------------------------------------FT-LIDIRSY---LA-------------------------------------------DIFAA----GTDTAAKAMEWAMAELICNP-EKMKRVQTEL------DEVV-----------------------G-R-N------R--------RVEES-----D---------T----------D-RLPYLCAVVK-----------------EVFRLHPVAPLLL-PHRAV-STC-------EI--------G-------GYLIPKDTQVIVNVWAIGR-DPAIW-N----E-PSKFIP-ERFI--------------------DSK------------MS--------------------S-----VDYK-GQ-------HFELIPFGAGRRMCVGLPL-ASRMIHLSLASLLHSFDWA-PP-------KGM----A---AEH--V---DMTEKF-E--FTLQKAVRLE----------------------------AIP-TP--------------------R-------L---------P-P------DVY----------------------------------------------------------------------------------------------------------------------------------------------------------------------------------------------------------------------------
>Pabies_MA_10399g0010
------------------------------------------------------------------------------------------------------------------------------------------------------------------------------------------------------------------------------------------------------------------------------------------------------------------------------------------------------------------------------------------------------------------------------------------------------------------------------------------------------------------------------------------------------------------------------------------------------------------------------------------------------------------MFLRFG------------------------SVP-TVVVSSPEIAKQFLKTHDLIFASR-PP--TAVGKYF--FYNF-KSIALAP-YGDHWRQMRKICVLELLTA---RRI--ESFKH--VREEEVS-AT-MGS-I-W----E-------KS-------E-------------KGT---T-A----L----NVTKAISTLTSNIIWQILA-SQKFS--D------------------------------------------------------------------------D--DL----------------GAND--K--GFKDLIQEVS---A-----ASGE----F-NIGDFI--P--Y---L-DWL-D-----LQ-GIK--RRLKQANKRFDAFAEKLLE----DHVHDRMA---------------------------A----------------------------TSNGR-------E-ETE---------------A-YPL----------------------------------------K-DFVDVL-----LE-MAE-T-Y-------------------------------INS-E---------------TKMT-RETIKAV---LF-------------------------------------------DMFSG----GMETTTTALEWAMSELLRHP-HAMNRLQGEI------ESVV-----------------------G-Q-R------G--------NVKES-----D---------L----------A-TMKYLHCVVK-----------------ETLRLYPPLPLAL-PHHSI-EAV-------TV--------G-------DYYIPKKTMLLVNLWAIGR-DLTVWGA----D-ALEFKP-ERFM--------------------RE--------------E--------------------F-----IDLT-SQ------SDFKIFPFGSGRRGCPGSLM-AIPMVELSLANLVHVFDWR-VE-------------GD---PSQ--L---DMKEAS-A--TTMPREVPLF----------------------------AFP-TL--------------------R-------L---------P-G------CL-----------------------------------------------------------------------------------------------------------------------------------------------------------------------------------------------------------------------------
>Pabies_MA_61321g0010
---------------------------------------------------------------------------------------------------------------------------------------------------------------------------------------------------------------------------------------------------------------------------------------------------------------------------------------------------------------------------------------------------------------------------------------------------------------------------------------------------------------------------------------------------------------------------------------------------------------------------------------------------------------------MVR------------------------GVL-TLSVSLGSSKKRKKKERKPCDCRV-SF--SAEEDQIRQTDES-SSVVLQF-VNPYWRQLRKLCSLELLSS---RRL--DYFRF--IREEKVS-NM-IRS-I-V----N-------SD---------------------DS----R-P----L----NINQTLASLGTAIICRTTF-GRKYS--D------------------------------------------------------------------------Q--DL----------------------R--VFSSMVRESF---F-----LLGS----F-NIGDYI--P--Y---L-DWM-D-----LQ-GLN--PRLKKLQKTKEHLLEKVID----EHIA--------------------------------------------------------------------------RND---------------P-NVT----------------------------------------H-DLVDIL-----LA-ASA-D-K---------D-----------------------R-E---------------FQIS-RDGIKGV---LF-------------------------------------------DMLLG----GSDTEATVIEWAMSEALRNP-PVMKKLQDEL------ERVV-----------------------G-L-G------R--------MVCES-----D---------L----------P-RLVYLQAVVK-----------------ETLRLYAPGPFLT-SYLSA-QSC-------NV--------L-------GYEIPHNTLVLVNIWAIGR-NPMSW-Q----D-AGNFRP-ERFM--------------------EKVG------------S--------------------E-----IDANGDQ-------NFGFLSFGAGRRRCPGQQL-GTLVVEFGLAQLFHCFNWR-LPL------DDI----NS-ENEE--L---DMTEMFCG--IILRKACELS----------------------------AIP-TP--------------------R-------L---------E-C------IAHLK--------------------------------------------------------------------------------------------------------------------------------------------------------------------------------------------------------------------------
>Pabies_MA_83753g0010
------------------------------------------------------------------------------------------------------------------------------------------------------------------------------------------------------------------------------------------------------------------------------------------------------------------------------------------------------------------------------------------------------------------------------------------------------------------------------------------------------------------------------------------------------------------------------------------------------------------------------------------------------------------MFLRLG------------------------SVP-AVVVSSPEIAKLFLKTHDLIFASR-PQ--SAAGKYL--FYNC-KDLGFAP-YGDYWRQMRKICILELLTP---RRI--ESFQS--LREEEVS-AM-IRS-I-W----Q-------ES-------E-------------KGL---K-P----V----NISKALSSFTANIICRMLM-GRKCS--E------------------------------------------------------------------------A--------------------PAGS--K--GFTELLRVMS---P-----LAGH----P-H-GLEE--S--R---L-GWL-D-----FQ-GIR--TGLKKVHEEFDALVEGIFN----EHVESRNQ---------------------------N------------------------------------------------------------G-LAN----------------------------------------N-CFVEVL-----LD-ISE-S-G---------------------------------------------------NIMS-RNDMKAL---LL-------------------------------------------DMLIA----GTHTSAATIEWAMLETLRNP-VVMKRVQEEM------ESVV-----------------------G-K-D------G--------RVKPC-----D---------L----------P-SLEYLQCVVK-----------------ESQRLHTTVPLLV-PRESM-EAC-------SV--------A-------GYQIPAKTRIIVNAWAIGR-DPVVWGD----D-ALAFKP-ERFM--------------------QGGR-----------NR--------------------D-----IDLR-GQ-------HFELIPFGSGRRGCPGVAL-ALEVVGLGLAQLFHSFYWS-LKNR-----NGV--------QEE--L---NLDEKF-G--ITMPPRFPLF----------------------------AVP-SNLG--SLCH---------HAFRS------LLF-------Q-V-------------------------------------------------------------------------------------------------------------------------------------------------------------------------------------------------------------------------------------
>Cscutata_DN24950_c0_g1_i1
----------------------------------------------------------------------------------------------------------------------------------------------------------------------------------------------------------------------------------------------------------------------------------------------------------------------------------------------------------------------------------------------------------------------------------------------------------------------------------------------------------------------------------------------------------------------------------------------------------------------------------------------------------------------MG------------------------REL-VVVVTDVELAKEVTTKKFRVFQNR-PR--APWVDKA--S----TLGIAFS-WGADWASARNALLPLLHK----NML--QNFMP--VMNQAAE-DL-TAC-L-R----V-------L--------P-------------AT----A-A----V----DMNELLHKLTIDIIGDVAL-GVQFG--LLGDAHQRLMAAHAPPATHEGSNAISRPSGEGANGELACTDKPVGAEAVVAGASLRKGGKATVPGKSDPASMSL--ASGDE--------------PSRSSQ--WMYDVLMEMMR-LRSINATISMP----M-ILL--C--A--P---L-GRLLRFLLSHVPGTND--HRFRINQLYGVSAFVNVCI----QRRKSLAAPG---GPL---------------AGDRP-----------------------AA--DAGRV--------S-GPP---------------E-HSRAPVAELVPKGDGGCAPARNGAEPIGDVVVATDRAAQPVPVK-DAMTFL-----LS-AVN-K-E---------T-------------------------KQ---------------PFS-VERVAAV---AT-------------------------------------------ELVLA----GSDTTANTVAYALYCVSGAP-HVEARVVEEV-----------------LAD-----------GRG-P-G------V--------PISYA-----D---------L----------ESGFPYVEQVIK-----------------EALRLYPPASVMV--RVAS-EDT-------EL--------G-------AVKVEEGTWVLVPAQAMNR-DPAVY-A----D-PGTFCP-ERFA--------------------DD--------------K-------------------AD-----SGKE-KY-------AGQFNPFGMGPRMCLGHRL-AMAEAMLVFIRLYQRFSFV-RA-------PPT----S--QEVP--L---KLIHI-----AVTKPKNGVW----------------------------MYV-LP--------------------RV---------------LA-TK------------------------------------------------------------------------------------------------------------------------------------------------------------------------------------------------------------------------------------
>Corbicularis_GBSL01055222
------------------------------------------------------------------------------------------------------------------------------------------------------------------------------------------------------------------------------------------------------------------------------------------------------------------------------------------------------------------------------------------------------------------------------------------------------------------------------------------------------------------------------------------------------------------------------------------------------------------------------------------------------------------------------------------------------------MAREVFVMQSNVFKKTGTA--FFPGSSL--V----GNGIIVS-DGDVWERQRRLSTPAFRK----AAV--NSYAE--AMVEVTR-LL-LDERW------G------------------------------AG----G-I----R----DVYDDFNDLTMQIVATSLF-GGRPM--G------------------------------------------------------------------G-----Q--VSV----------------ASEVLP--AITATFKHFV--AR-----GTSV----F-IVPEWF--P--------------------TPEN--IQYNVAVAKLDKIVYHLIT----ERRLELTN--------------------------------------------------------------------T-TPG---------------S-PPR----------------------------------------R-DLLTKL-----IK-ASD-E-D---------G-----------------------------------------YRMD-DRTLRDE---LM-------------------------------------------TFFIA----GQETTAVLLAWVVATLCEEP-HTQERLAREV------RHAL-----------------------G---S------R--------SPTHA-----D---------L----------K-KLPFLEAVVY-----------------ETMRLLPPSYIVG--RCAN-RTT-------TLG-------G-------QWNIPKGTTILVSPYIMHR-DPRYW-P----R-AEKFDP-DRWM--------------------PG--------------G--------------------D-----ATSP-AE-------NHAYTPFGGGPRMCLGMGF-AMMEVSLVVASVLQRYDLS-LP-------NGG---------VA--P---TPRAM-----ITLRPESHVH----------------------------LRV-TP--------------------RSS-------------------------------------------------------------------------------------------------------------------------------------------------------------------------------------------------------------------------------------------------------
>Zcircumcarinatum_DN49507_c5_g2_i1
-----------------------------------------------------------------------------------------------------------------------------------------------------------------------------------------------------------------------------------------------------------------------------------------------------------------------------------------------------------------------------------------------------------------------------------------------------------------------------------------------------------------------------------------------------------------------------------------------------------------------------------------------------------------------------------------------------------------MKESDAACSGR-PM--PMSAKII--EHDG-RNIGFAP-PGPHLKLVRKLCAMNLFTR---NRL--DAWKP--VRVEEMV-AM-CDA-V-T----Q-------EA-------KF------------RD----G-H----V----TLRHHLTRATLNNILRMSF-GRRFEF-S------------------------------------------------------------------------VP----------------GRPNPEA--D--KFAAVTNEVF---D-----LLGA----F-NLADYI--P--I---L-RPF-D-----PL-KVK--TRCKEANEFLVKWLGEEIE----SHQKKLSE---------------------------Q----------------------------GIV---------S-EDN---------------R-NLP----------------------------------------Q-DFCDAL-----LL-ADN-E-----------------------------------------------------EKLG-ETEMIGV---LQ-------------------------------------------DLILA----GTETSAGTVEWAMIELLSNP-EIMSQLREEL------GTVF-----------------------G-K-V------R--------EKQEENGVVSDENVRDLETRL----------L-QLPYLKAVVK-----------------ETLRHRTVAPLLI-PHLAV-ENV-------VL--------GN-----GKYHVPRGTTIQVNQWAIHH-DPALW-P----D-PHVFKP-ERFL--------------------E---------------K--------------------D-----LEIR-GI-------DFSFIPFGSGRRMCPGYNL-GYPMVVLELAHLVHKFEWS-LE-------GGKF------------L---DTSSKF-G--ITLWLATPLE----------------------------AIA-KP--------------------RK--------------------------------------------------------------------------------------------------------------------------------------------------------------------------------------------------------------------------------------------------------
```
